# Pan-cancer analysis reveals multifaceted roles of retrotransposon-fusion RNAs

**DOI:** 10.1101/2023.10.16.562422

**Authors:** Boram Lee, Junseok Park, Adam Voshall, Eduardo Maury, Yeeok Kang, Yoen Jeong Kim, Jin-Young Lee, Hye-Ran Shim, Hyo-Ju Kim, Jung-Woo Lee, Min-Hyeok Jung, Si-Cho Kim, Hoang Bao Khanh Chu, Da-Won Kim, Minjeong Kim, Eun-Ji Choi, Ok Kyung Hwang, Ho Won Lee, Kyungsoo Ha, Jung Kyoon Choi, Yongjoon Kim, Yoonjoo Choi, Woong-Yang Park, Eunjung Alice Lee

## Abstract

Transposon-derived transcripts are abundant in RNA sequences, yet their landscape and function, especially for fusion transcripts derived from unannotated or somatically acquired transposons, remains underexplored. Here, we developed a new bioinformatic tool to detect transposon-fusion transcripts in RNA-sequencing data and performed a pan-cancer analysis of 10,257 cancer samples across 34 cancer types as well as 3,088 normal tissue samples. We identified 52,277 cancer-specific fusions with ∼30 events per cancer and hotspot loci within transposons vulnerable to fusion formation. Exonization of intronic transposons was the most prevalent genic fusions, while somatic L1 insertions constituted a small fraction of cancer-specific fusions. Source L1s and HERVs, but not Alus showed decreased DNA methylation in cancer upon fusion formation. Overall cancer-specific L1 fusions were enriched in tumor suppressors while Alu fusions were enriched in oncogenes, including recurrent Alu fusions in *EZH2* predictive of patient survival. We also demonstrated that transposon-derived peptides triggered CD8+ T-cell activation to the extent comparable to EBV viruses. Our findings reveal distinct epigenetic and tumorigenic mechanisms underlying transposon fusions across different families and highlight transposons as novel therapeutic targets and the source of potent neoantigens.

## Supplementary Document 1 for "Pan-cancer analysis reveals multifaceted roles of retrotransposon-fusion RNAs"

```
>L1
GGGGGAGGAGCCAAGATGGCCGAATAGGAACAGCTCCGGTCTACAGCTCCCAGCGTGAGCGACGCAGAAGACGGGTGATT
TCTGCATTTCCAACTGAGGTACCAGGTTCATCTCACTGGGGAGTGCCAGACAGTGGGCGCAGGACAGTGGGTGCAGCGCA
CCGTGCGTGAGCCGAAGCAGGGCGAGGCATCGCCTCACCCGGGAAGCGCAAGGGGTCAGGGAATTCCCTTTCCTAGTCAA
AGAAAGGGGTGACAGACGGCACCTGGAAAATCGGGTCACTCCCGCCCTAATACTGCGCTTTTCCGACGGGCTTAAAAAAC
GGCGCACCAGGAGATTATATCCCGCACCTGGCTCGGAGGGTCCTACGCCCACGGAGTCTCGCTGATTGCTAGCACAGCAG
TCCGAGATCAAACTGCAAGGCGGCAGCGAGGCTGGGGGAGGGGCGCCCGCCATTGCCCAGGCTTGATTAGGTAAACAAAG
CGGCCGGGAAGCTCGAACTGGGTGGAGCCCACCACAGCTCAAGGAGGCCTGCCTGCCTCTGTAGGCTCCACCTCTGGGGG
CAGGGCACAGACAAACAAAAAGACAGCAGTAACCTCTGCAGACTTAAATGTCCCTGTCTGACAGCTTTGAAGAGAGCAGT
GGTTCTCCCAGCACGCAGCTTCAGATCTGAGAACGGGCAGACTGCCTCCTCAAGTGGGTCCCTGACCCCCGAGTAGCCTA
ACTGGGAGGCACCCCCCAGTAGGGGCGGACTGACACCTCACACGGCCGGGTACTCCTCTGAGACAAAACTTCCAGAGGAA
CGATCAGGCAGCAGCATCTGCGGTTCACCAATATCCACTGTTCTGCAGCCACCGCTGCTGATACCCAGGCAAACAGGGTC
TGGAGTGGACCTCCAGCAAACTCCAACAGACCTGCAGCTGAGGGTCCTGTCTGTTAGAAGGAAAACTAACAAACAGAAAG
GACATCCACACCAAAAACCCATCTGTACGTCACCATCATCAAAGACCAAAGGTAGATAAAACCACAAAGATGGGGAAAAA
ACAGAGCAGAAAAACTGGAAACTCTAAAAATCAGAGCGCCTCTCCTTCTCCAAAGGAACGCAGCTCCTCACCAGCAACGG
AACAAAGCTGGACGGAGAATGACTTTGACGAGTTGAGAGAAGAAGGCTTCAGACGATCAAACTACTCCGAGCTACGGGAG
GAAATTCGAACCAACGGCAAAGAAGTTAAAAACTTTGAAAAAAAATTAGATGAATGGATAACTAGAATAACCAATGCAGA
GAAGTCCTTAAAGGACCTGATGGAGCTGAAAACCAAGGCACGAGAACTACGTGACGAATGCAGAAGCCTCAGTAGCCGAT
GCGATCAACTGGAAGAAAGGGTATCAGTGACGGAAGATGAAATGAATGAAATGAAGCGAGAAGAGAAGTTTAGAGAAAAA
AGAATAAAAAGAAACGAACAAAGCCTCCAAGAAATATGGGACTATGTGAAAAGACCAAATCTGCGTCTGATTGGTGTACC
TGAAAGTGACGGGGAGAATGGAACCAAGTTGGAAAACACTCTGCAGGATATTATCCAGGAGAACTTCCCCAATCTAGCAA
GGCAGGCCAACGTTCAGATTCAGGAAATACAGAGAACGCCACAAAGATACTCCTCGAGAAGAGCAACTCCAAGACACATA
ATTGTCAGATTCACCAAAGTTGAAATGAAGGAAAAAATGTTAAGGGCAGCCAGAGAGAAAGGTCGGGTTACCCACAAAGG
GAAGCCCATCAGACTAACGGCTGATCTCTCGGCAGAAACTCTACAAGCCAGAAGAGAGTGGGGGCCAATATTCAACATTC
TTAAAGAAAAGAATTTTCGACCCAGAATTTCATATCCAGCCAAACTAAGCTTCATAAGCGAAGGAGAAATAAAATACTTT
ACAGACAAGCAAATGCTGAGAGATTTTGTCACCACCAGGCCTGCCCTAAAAGAGCTCCTGAAGGAAGCGCTAAACATGGA
AAGGAACAACCAGTACCAGCCGCTGCAAAAACATGCCAAATTGTAAAGACCATCAAGGCTAGGAAGAAACTGCATCAACT
AACGAGCAAAATAACCAGCTAACGTCATAATGACAGGATCAAATTCACACATAACAATATTAACTTTAAATGTAAATGGG
CTAAATGCTCCAATTAAAAGACACAGACTGGCAAATTGGATAAAGAGTCAAGACCCATCAGTGTGCCGTATTCAGGAAAC
CCATCTCACGTGCAGAGACACACATAGGCTCGAAATAAAAGGATGGAGGAAGATCTACCAAGCAAATGGAAAACAAAAAA
AGGCAGGGGTTGCAATCCTAGTCTCTGATAAAACAGATTTTAAACCAACAAAGATCAAAAGAGACAAAGAAGGCCATTAC
ATAATGGTAAAGGGATCAATTCAACAAGAAGAGCTAACTATCCTAAATATATATGCACCCAATACAGGAGCACCCAGATT
CATAAAGCAAGTCCTGAGTGACCTACAAAGAGACTTAGACTCCCACACAATAATAATGGGAGACTTTAACACCCCACTGT
CAACATTAGACAGATCAACGAGACAGAAAGTTAACAAGGATACCCAGGAATTGAACTCAGCTCTGCACCAAGCGGACCTA
ATAGACATCTACAGAACTCTCCACCCCAAATCAACAGAATATACATTCTTTTCAGCACCACACCACACCTATTCCAAAAT
TGACCACATAGTTGGAAGTAAAGCTCTCCTCAGCAAATGTAAAAGAACAGAAATTATAACAAACTGTCTCTCAGACCACA
GTGCAATCAAACTAGAACTCAGGATTAAGAAACTCACTCAAAACCGCTCAACTACATGGAAACTGAACAACCTGCTCCTG
AATGACTACTGGGTACATAACGAAATGAAGGCAGAAATAAAGATGTTCTTTGAAACCAACGAGAACAAAGACACAACATA
CCAGAATCTCTGGGACACATTCAAAGCAGTGTGTAGAGGGAAATTTATAGCACTAAATGCCCACAAGAGAAAGCAGGAAA
GATCTAAAATTGACACCCTAACATCACAATTAAAAGAACTAGAAAAGCAAGAGCAAACACATTCAAAAGCTAGCAGAAGG
CAAGAAATAACTAAAATCAGAGCAGAACTGAAGGAAATAGAGACACAAAAAACCCTTCAAAAAATTAATGAATCCAGGAG
CTGGTTTTTTGAAAAGATCAACAAAATTGATAGACCGCTAGCAAGACTAATAAAGAAGAAAAGAGAGAAGAATCAAATAG
ACGCAATAAAAAATGATACAGGGGATATCACCACCGATCCCACAGAAATACAAACTACCGTCAGAGAATACTATAAACAC
CTCTACGCAAATAAACTAGAAAATCTAGAAGAAATGGATAAATTCCTCGACACGTACACTCTCCCAAGACTAAACCAGGA
AGAAGTTGAATCTCTGAATAGACCAATAACAGGCTCTGAAATTGAGGCAATAATCAATAGCTTACCAACCAAAAAAAGTC
CGGGACCAGATGGATTCACAGCCGAATTCTACCAGAGGTACAAGGAGGAGCTGGTACCATTCCTTCTGAAACTATTCCAA
TCAATAGAAAAAGAGGGAATCCTCCCTAACTCATTTTATGAGGCCAGCATCATCCTGATACCAAAGCCTGGCAGAGACAC
AACAAAAAAAGAGAATTTTAGACCAATATCCTTGATGAACATCGATGCAAAAATCCTCAATAAAATACTGGCAAACCGAA
TCCAGCAGCACATCAAAAAGCTTATCCACCATGATCAAGTGGGCTTCATCCCTGGGATGCAAGGCTGGTTCAACATACGC
AAATCAATAAACGTAATCCAGCATATAAACAGAACCAAAGACAAAAACCACATGATTATCTCAATAGATGCAGAAAAGGC
CTTTGACAAAATTCAACAACGCTTCATGCTAAAAACTCTCAATAAATTAGGTATTGATGGGACGTATCTCAAAATAATAA
GAGCTATCTATGACAAACCCACAGCCAATATCATACTGAATGGGCAAAAACTGGAAGCATTCCCTTTGAAAACTGGCACA
AGACAGGGATGCCCTCTCTCACCACTCCTATTCAACATAGTGTTGGAAGTTCTGGCCAGGGCAATCAGGCAGGAGAAGGA
AATAAAGGGTATTCAATTAGGAAAAGAGGAAGTCAAATTGTCCCTGTTTGCAGATGACATGATTGTATATCTAGAAAACC
CCATCGTCTCAGCCCAAAATCTCCTTAAGCTGATAAGCAACTTCAGCAAAGTCTCAGGATACAAAATCAATGTGCAAAAA
TCACAAGCATTCTTATACACCAATAACAGACAAACAGAGAGCCAAATCATGAGTGAACTCCCATTCACAATTGCTTCAAA
GAGAATAAAATACCTAGGAATCCAACTTACAAGGGATGTGAAGGACCTCTTCAAGGAGAACTACAAACCACTGCTCAATG
AAATAAAAGAGGATACAAACAAATGGAAGAACATTCCATGCTCATGGGTAGGAAGAATCAATATCGTGAAAATGGCCATA
CTGCCCAAGGTAATTTATAGATTCAATGCCATCCCCATCAAGCTACCAATGACTTTCTTCACAGAATTGGAAAAAACTAC
TTTAAAGTTCATATGGAACCAAAAAAGAGCCCACATCGCCAAGTCAATCCTAAGCCAAAAGAACAAAGCTGGAGGCATCA
CGCTACCTGACTTCAAACTATACTACAAGGCTACGGTAACCAAAACAGCATGGTACTGGTACCAAAACAGAGATATAGAC
CAATGGAACAGAACAGAGCCCTCAGAAATAATGCCGCATATCTACAACTATCCGATCTTTGACAAACCTGAGAAAAACAA
GCAATGGGGAAAGGATTCCCTATTTAATAAATGGTGCTGGGAAAACTGGCTAGCCATATGTAGAAAGCTGAAACTGGATC
CCTTCCTTACACCTTATACAAAAATTAATTCAAGATGGATTAAAGACTTAAACGTTAGACCTAAAACCATAAAAACCCTA
GAAGAAAACCTAGGCAATACCATTCAGGACATAGGCATGGGCAAGGACTTCATGTCTAAAACACCAAAAGCAATGGCAAC
AAAAGCCAAAATTGACAAACGGGATCTAATTAAACTAAAGAGCTTCTGCACAGCAAAAGAAACTACCATCAGAGTGAACA
GGCAACCTACAAAATGGGAGAAAATTTTTGCAACCTACTCATCTGACAAAGGGCTAATATCCAGAATCTACAATGAACTC
AAACAAATTTACAAGAAAAAAACAAACAACCCCATCAAAAAGTGGGCAAAGGATATGAACAGACACTTCTCAAAAGAAGA
CATTTATGCAGCCAAAAAACACATGAAAAAATGCTCATCATCA
>L1HS
GGGAGGAGGAGCCAAGATGGCCGAATAGGAACAGCTCCGGTCTACAGCTCCCAGCGTGAGCGACGCAGAAGACGGGTGAT
TTCTGCATTTCCATCTGAGGTACCGGGTTCATCTCACTAGGGAGTGCCAGACAGTGGGCGCAGGCCAGTGTGTGTGCGCA
CCGTGCGCGAGCCGAAGCAGGGCGAGGCATTGCCTCACCTGGGAAGCGCAAGGGGTCAGGGAGTTCCCTTTCCGAGTCAA
AGAAAGGGGTGACGGACGCACCTGGAAAATCGGGTCACTCCCACCCGAATATTGCGCTTTTCAGACCGGCTTAAGAAACG
GCGCACCACGAGACTATATCCCACACCTGGCTCAGAGGGTCCTACGCCCACGGAATCTCGCTGATTGCTAGCACAGCAGT
CTGAGATCAAACTGCAAGGCGGCAACGAGGCTGGGGGAGGGGCGCCCGCCATTGCCCAGGCTTGCTTAGGTAAACAAAGC
AGCCGGGAAGCTCGAACTGGGTGGAGCCCACCACAGCTCAAGGAGGCCTGCCTGCCTCTGTAGGCTCCACCTCTGGGGGC
AGGGCACAGACAAACAAAAAGACAGCAGTAACCTCTGCAGACTTAAGTGTCCCTGTCTGACAGCTTTGAAGAGAGCAGTG
GTTCTCCCAGCACGCAGCTGGAGATCTGAGAACGGGCAGACTGCCTCCTCAAGTGGGTCCCTGACCCCTGACCCCCGAGC
AGCCTAACTGGGAGGCACCCCCCAGCAGGGGCACACTGACACCTCACACGGCAGGGTATTCCAACAGACCTGCAGCTGAG
GGTCCTGTCTGTTAGAAGGAAAACTAACAACCAGAAAGGACATCTACACCGAAAACCCATCTGTACATCACCATCATCAA
AGACCAAAAGTAGATAAAACCACAAAGATGGGGAAAAAACAGAACAGAAAAACTGGAAACTCTAAAACGCAGAGCGCCTC
TCCTCCTCCAAAGGAACGCAGTTCCTCACCAGCAACAGAACAAAGCTGGATGGAGAATGATTTTGACGAGCTGAGAGAAG
AAGGCTTCAGACGATCAAATTACTCTGAGCTACGGGAGGACATTCAAACCAAAGGCAAAGAAGTTGAAAACTTTGAAAAA
AATTTAGAAGAATGTATAACTAGAATAACCAATACAGAGAAGTGCTTAAAGGAGCTGATGGAGCTGAAAACCAAGGCTCG
AGAACTACGTGAAGAATGCAGAAGCCTCAGGAGCCGATGCGATCAACTGGAAGAAAGGGTATCAGCAATGGAAGATGAAA
TGAATGAAATGAAGCGAGAAGGGAAGTTTAGAGAAAAAAGAATAAAAAGAAATGAGCAAAGCCTCCAAGAAATATGGGAC
TATGTGAAAAGACCAAATCTACGTCTGATTGGTGTACCTGAAAGTGATGTGGAGAATGGAACCAAGTTGGAAAACACTCT
GCAGGATATTATCCAGGAGAACTTCCCCAATCTAGCAAGGCAGGCCAACGTTCAGATTCAGGAAATACAGAGAACGCCAC
AAAGATACTCCTCGAGAAGAGCAACTCCAAGACACATAATTGTCAGATTCACCAAAGTTGAAATGAAGGAAAAAATGTTA
AGGGCAGCCAGAGAGAAAGGTCGGGTTACCCTCAAAGGAAAGCCCATCAGACTAACAGCGGATCTCTCGGCAGAAACCCT
ACAAGCCAGAAGAGAGTGGGGGCCAATATTCAACATTCTTAAAGAAAAGAATTTTCAACCCAGAATTTCATATCCAGCCA
AACTAAGCTTCATAAGTGAAGGAGAAATAAAATACTTTATAGACAAGCAAATGCTGAGAGATTTTGTCACCACCAGGCCT
GCCCTAAAAGAGCTCCTGAAGGAAGCGCTAAACATGGAAAGGAACAACCGGTACCAGCCGCTGCAAAATCATGCCAAAAT
GTAAAGACCATCGAGACTAGGAAGAAACTGCATCAACTAATGAGCAAAATCACCAGCTAACATCATAATGACAGGATCAA
ATTCACACATAACAATATTAACTTTAAATATAAATGGACTAAATTCTGCAATTAAAAGACACAGACTGGCAAGTTGGATA
AAGAGTCAAGACCCATCAGTGTGCTGTATTCAGGAAACCCATCTCACGTGCAGAGACACACATAGGCTCAAAATAAAAGG
ATGGAGGAAGATCTACCAAGCCAATGGAAAACAAAAAAAGGCAGGGGTTGCAATCCTAGTCTCTGATAAAACAGACTTTA
AACCAACAAAGATCAAAAGAGACAAAGAAGGCCATTACATAATGGTAAAGGGATCAATTCAACAAGAGGAGCTAACTATC
CTAAATATTTATGCACCCAATACAGGAGCACCCAGATTCATAAAGCAAGTCCTCAGTGACCTACAAAGAGACTTAGACTC
CCACACATTAATAATGGGAGACTTTAACACCCCACTGTCAACATTAGACAGATCAACGAGACAGAAAGTCAACAAGGATA
CCCAGGAATTGAACTCAGCTCTGCACCAAGCAGACCTAATAGACATCTACAGAACTCTCCACCCCAAATCAACAGAATAT
ACATTTTTTTCAGCACCACACCACACCTATTCCAAAATTGACCACATAGTTGGAAGTAAAGCTCTCCTCAGCAAATGTAA
AAGAACAGAAATTATAACAAACTATCTCTCAGACCACAGTGCAATCAAACTAGAACTCAGGATTAAGAATCTCACTCAAA
GCCGCTCAACTACATGGAAACTGAACAACCTGCTCCTGAATGACTACTGGGTACATAACGAAATGAAGGCAGAAATAAAG
ATGTTCTTTGAAACCAACGAGAACAAAGACACCACATACCAGAATCTCTGGGACGCATTCAAAGCAGTGTGTAGAGGGAA
ATTTATAGCACTAAATGCCTACAAGAGAAAGCAGGAAAGATCCAAAATTGACACCCTAACATCACAATTAAAAGAACTAG
AAAAGCAAGAGCAAACACATTCAAAAGCTAGCAGAAGGCAAGAAATAACTAAAATCAGAGCAGAACTGAAGGAAATAGAG
ACACAAAAAACCCTTCAAAAAATCAATGAATCCAGGAGCTGGTTTTTTGAAAGGATCAACAAAATTGATAGACCGCTAGC
AAGACTAATAAAGAAAAAAAGAGAGAAGAATCAAATAGACACAATAAAAAATGATAAAGGGGATATCACCACCGATCCCA
CAGAAATACAAACTACCATCAGAGAATACTACAAACACCTCTACGCAAATAAACTAGAAAATCTAGAAGAAATGGATACA
TTCCTCGACACATACACTCTCCCAAGACTAAACCAGGAAGAAGTTGAATCTCTGAATAGACCAATAACAGGCTCTGAAAT
TGTGGCAATAATCAATAGTTTACCAACCAAAAAGAGTCCAGGACCAGATGGATTCACAGCCGAATTCTACCAGAGGTACA
AGGAGGAACTGGTACCATTCCTTCTGAAACTATTCCAATCAATAGAAAAAGAGGGAATCCTCCCTAACTCATTTTATGAG
GCCAGCATCATTCTGATACCAAAGCCGGGCAGAGACACAACCAAAAAAGAGAATTTTAGACCAATATCCTTGATGAACAT
TGATGCAAAAATCCTCAATAAAATACTGGCAAACCGAATCCAGCAGCACATCAAAAAGCTTATCCACCATGATCAAGTGG
GCTTCATCCCTGGGATGCAAGGCTGGTTCAATATACGCAAATCAATAAATGTAATCCAGCATATAAACAGAGCCAAAGAC
AAAAACCACATGATTATCTCAATAGATGCAGAAAAAGCCTTTGACAAAATTCAACAACCCTTCATGCTAAAAACTCTCAA
TAAATTAGGTATTGATGGGACGTATTTCAAAATAATAAGAGCTATCTATGACAAACCCACAGCCAATATCATACTGAATG
GGCAAAAACTGGAAGCATTCCCTTTGAAAACTGGCACAAGACAGGGATGCCCTCTCTCACCGCTCCTATTCAACATAGTG
TTGGAAGTTCTGGCCAGGGCAATCAGGCAGGAGAAGGAAATAAAGGGTATTCAATTAGGAAAAGAGGAAGTCAAATTGTC
CCTGTTTGCAGACGACATGATTGTTTATCTAGAAAACCCCATCGTCTCAGCCCAAAATCTCCTTAAGCTGATAAGCAACT
TCAGCAAAGTCTCAGGATACAAAATCAATGTACAAAAATCACAAGCATTCTTATACACCAACAACAGACAAACAGAGAGC
CAAATCATGGGTGAACTCCCATTCACAATTGCTTCAAAGAGAATAAAATACCTAGGAATCCAACTTACAAGGGATGTGAA
GGACCTCTTCAAGGAGAACTACAAACCACTGCTCAAGGAAATAAAAGAGGACACAAACAAATGGAAGAACATTCCATGCT
CATGGGTAGGAAGAATCAATATCGTGAAAATGGCCATACTGCCCAAGGTAATTTACAGATTCAATGCCATCCCCATCAAG
CTACCAATGACTTTCTTCACAGAATTGGAAAAAACTACTTTAAAGTTCATATGGAACCAAAAAAGAGCCCGCATCGCCAA
GTCAATCCTAAGCCAAAAGAACAAAGCTGGAGGCATCACACTACCTGACTTCAAACTATACTACAAGGCTACAGTAACCA
AAACAGCATGGTACTGGTACCAAAACAGAGATATAGATCAATGGAACAGAACAGAGCCCTCAGAAATAATGCCGCATATC
TACAACTATCTGATCTTTGACAAACCTGAGAAAAACAAGCAATGGGGAAAGGATTCCCTATTTAATAAATGGTGCTGGGA
AAACTGGCTAGCCATATGTAGAAAGCTGAAACTGGATCCCTTCCTTACACCTTATACAAAAATCAATTCAAGATGGATTA
AAGATTTAAACGTTAGACCTAAAACCATAAAAACCCTAGAAGAAAACCTAGGCATTACCATTCAGGACATAGGCGTGGGC
AAGGACTTCATGTCCAAAACACCAAAAGCAATGGCAACAAAAGCCAAAATTGACAAATGGGATCTAATTAAACTAAAGAG
CTTCTGCACAGCAAAAGAAACTACCATCAGAGTGAACAGGCAACCTACAACATGGGAGAAAATTTTCGCAACCTACTCAT
CTGACAAAGGGCTAATATCCAGAATCTACAATGAACTCAAACAAATTTACAAGAAAAAAACAAACAACCCCATCAAAAAG
TGGGCGAAGGACATGAACAGACACTTCTCAAAAGAAGACATTTATGCAGCCAAAAAACACATGAAGAAATGCTCATCATC
ACTGGCCATCAGAGAAATGCAAATCAAAACCACTATGAGATATCATCTCACACCAGTTAGAATGGCAATCATTAAAAAGT
CAGGAAACAACAGGTGCTGGAGAGGATGTGGAGAAATAGGAACACTTTTACACTGTTGGTGGGACTGTAAACTAGTTCAA
CCATTGTGGAAGTCAGTGTGGCGATTCCTCAGGGATCTAGAACTAGAAATACCATTTGACCCAGCCATCCCATTACTGGG
TATATACCCAAAGGACTATAAATCATGCTGCTATAAAGACACATGCACACGTATGTTTATTGCGGCACTATTCACAATAG
CAAAGACTTGGAACCAACCCAAATGTCCAACAATGATAGACTGGATTAAGAAAATGTGGCACATATACACCATGGAATAC
TATGCAGCCATAAAAAATGATGAGTTCATATCCTTTGTAGGGACATGGATGAAATTGGAAACCATCATTCTCAGTAAACT
ATCGCAAGAACAAAAAACCAAACACCGCATATTCTCACTCATAGGTGGGAATTGAACAATGAGATCACATGGACACAGGA
AGGGGAATATCACACTCTGGGGACTGTGGTGGGGTCGGGGGAGGGGGGAGGGATAGCATTGGGAGATATACCTAATGCTA
GATGACACGTTAGTGGGTGCAGCGCACCAGCATGGCACATGTATACATATGTAACTAACCTGCACAATGTGCACATGTAC
CCTAAAACTTAGAGTATAATAAAAAAAAAAAAAAAAAAAAAAAAAAAAAAAAAATAAATAAAAA
>LINE1
GGGGGAGGAGCCAAGATGGCCGAATAGGAACAGCTCCGGTCTACAGCTCCCAGCGTGAGCGACGCAGAAGACGGTGATTT
CTGCATTTCCATCTGAGGTACCGGGTTCATCTCACTAGGGAGTGCCAGACAGTGGGCGCAGGCCAGTGTGTGTGCGCACC
GTGCGCGAGCCGAAGCAGGGCGAGGCATTGCCTCACCTGGGAAGCGCAAGGGGTCAGGGAGTTCCCTTTCTGAGTCAAAG
AAAGGGGTGACGGTCGCACCTGGAAAATCGGGTCACTCCCACCCGAATATTGCGCTTTTCAGACCGGCTTAAGAAACGGC
GCACCACGAGACTATATCCCACACCTGGCTCGGAGGGTCCTACGCCCACGGAATCTCGCTGATTGCTAGCACAGCAGTCT
GAGATCAAACTGCAAGGCGGCAACGAGGCTGGGGGAGGGGCGCCCGCCATTGCCCAGGCTTGCTTAGGTAAACAAAGCAG
CCGGGAAGCTCGAACTGGGTGGAGCCCACCACAGCTCAAGGAGGCCTGCCTGCCTCTGTAGGCTCCACCTCTGGGGGCAG
GGCACAGACAAACAAAAAGACAGCAGTAACCTCTGCAGACTTAAGTGTCCCTGTCTGACAGCTTTGAAGAGAGCAGTGGT
TCTCCCAGCACGCAGCTGGAGATCTGAGAACGGGCAGACAGACTGCCTCCTCAAGTGGGTCCCTGACTCCTGACCCCCGA
GCAGCCTAACTGGGAGGCACCCCCCAGCAGGGGCACACTGACACCTCACACGGCAGGGTATTCCAACAGACCTGCAGCTG
AGGGTCCTGTCTGTTAGAAGGAAAACTAACAACCAGAAAGGACATCTACACCGAAAACCCATCTGTACATCACCATCATC
AAAGACCAAAAGTAGATAAAACCACAAAGATGGGGAAAAAACAGAACAGAAAAACTGGAAACTCTAAAACGCAGAGCGCC
TCTCCTCCTCCAAAGGAACGCAGTTCCTCACCAGCAACGGAACAAAGCTGGATGGAGAATGATTTTGACGAGCTGAGAGA
AGAAGGCTTCAGACGATCAAATTACTCTGAGCTACGGGAGGACATTCAAACCAAAGGCAAAGAAGTTGAAAACTTTGAAA
AAAATTTAGAAGAATGTATAACTAGAATAACCAATACAGAGAAGTGCTTAAAGGAGCTGATGGAGCTGAAAACCAAGGCT
CGAGAACTACGTGAAGAATGCAGAAGCCTCAGGAGCCGATGCGATCAACTGGAAGAAAGGGTATCAGCAATGGAAGATGA
AATGAATGAAATGAAGCGAGAAGGGAAGTTTAGAGAAAAAAGAATAAAAAGAAATGAGCAAAGCCTCCAAGAAATATGGG
ACTATGTGAAAAGACCAAATCTACGTCTGATTGGTGTACCTGAAAGTGATGTGGAGAATGGAACCAAGTTGGAAAACACT
CTGCAGGATATTATCCAGGAGAACTTCCCCAATCTAGCAAGGCAGGCCAACGTTCAGATTCAGGAAATACAGAGAACGCC
ACAAAGATACTCCTCGAGAAGAGCAACTCCAAGACACATAATTGTCAGATTCACCAAAGTTGAAATGAAGGAAAAAATGT
TAAGGGCAGCCAGAGAGAAAGGTCGGGTTACCCTCAAAGGAAAGCCCATCAGACTAACAGTGGATCTCTCGGCAGAAACC
CTACAAGCCAGAAGAGAGTGGGGGCCAATATTCAACATTCTTAAAGAAAAGAATTTTCAACCCAGAATTTCATATCCAGC
CAAACTAAGCTTCATAAGTGAAGGAGAAATAAAATACTTTATAGACAAGCAAATGTTGAGAGATTTTGTCACCACCAGGC
CTGCCCTAAAAGAGCTCCTGAAGGAAGCGCTAAACATGGAAAGGAACAACCGGTACCAGCCGCTGCAAAATCATGCCAAA
ATGTAAAGACCATCGAGACTAGGAAGAAACTGCATCAACTAATGAGCAAAATCACCAGCTAACATCATAATGACAGGATC
AAATTCACACATAACAATATTAACTTTAAATATAAATGGACTAAATTCTGCAATTAAAAGACACAGACTGGCAAGTTGGA
TAAAGAGTCAAGACCCATCAGTGTGCTGTATTCAGGAAACCCATCTCACGTGCAGAGACACACATAGGCTCAAAATAAAA
GGATGGAGGAAGATCTACCAAGCCAATGGAAAACAAAAAAAGGCAGGGGTTGCAATCCTAGTCTCTGATAAAACAGACTT
TAAACCAACAAAGATCAAAAGAGACAAAGAAGGCCATTACATAATGGTAAAGGGATCAATTCAACAAGAGGAGCTAACTA
TCCTAAATATTTATGCACCCAATACAGGAGCACCCAGATTCATAAAGCAAGTCCTCAGTGACCTACAAAGAGACTTAGAC
TCCCACACATTAATAATGGGAGACTTTAACACCCCACTGTCAACATTAGACAGATCAACGAGACAGAAAGTCAACAAGGA
TACCCAGGAATTGAACTCAGCTCTGCACCAAGCAGACCTAATAGACATCTACAGAACTCTCCACCCCAAATCAACAGAAT
ATACCTTTTTTTCAGCACCACACCACACCTATTCCAAAATTGACCACATAGTTGGAAGTAAAGCTCTCCTCAGCAAATGT
AAAAGAACAGAAATTATAACAAACTATCTCTCAGACCACAGTGCAATCAAACTAGAACTCAGGATTAAGAATCTCACTCA
AAGCCGCTCAACTACATGGAAACTGAACAACCTGCTCCTGAATGACTACTGGGTACATAACGAAATGAAGGCAGAAATAA
AGATGTTCTTTGAAACCAACGAGAACAAAGACACCACATACCAGAATCTCTGGGACGCATTCAAAGCAGTGTGTAGAGGG
AAATTTATAGCACTAAATGCCTACAAGAGAAAGCAGGAAAGATCCAAAATTGACACCCTAACATCACAATTAAAAGAACT
AGAAAAGCAAGAGCAAACACATTCAAAAGCTAGCAGAAGGCAAGAAATAACTAAAATCAGAGCAGAACTGAAGGAAATAG
AGACACAAAAAACCCTTCAAAAAATCAATGAATCCAGGAGCTGGTTTTTTGAAAGGATCAACAAAATTGATAGACCGCTA
GCAAGACTAATAAAGAAAAAAAGAGAGAAGAATCAAATAGACACAATAAAAAATGATAAAGGGGATATCACCACCGATCC
CACAGAAATACAAACTACCATCAGAGAATACTACAAACACCTCTACGCAAATAAACTAGAAAATCTAGAAGAAATGGATA
CATTCCTCGACACATACACTCTCCCAAGACTAAACCAGGAAGAAGTTGAATCTCTGAATAGACCAATAACAGGCTCTGAA
ATTGTGGCAATAATCAATAGTTTACCAACCAAAAAGAGTCCAGGACCAGATGGATTCACAGCCGAATTCTACCAGAGGTA
CATGGAGGAACTGGTACCATTCCTTCTGAAACTATTCCAATCAATAGAAAAAGAGGGAATCCTCCCTAACTCATTTTATG
AGGCCAGCATCATTCTGATACCAAAGCCGGGCAGAGACACAACCAAAAAAGAGAATTTTAGACCAATATCCTTGATGAAC
ATTGATGCAAAAATCCTCAATAAAATACTGGCAAACCGAATCCAGCAGCACATCAAAAAGCTTATCCACCATGATCAAGT
GGGCTTCATCCCTGGGATGCAAGGCTGGTTCAATATACGCAAATCAATAAATGTAATCCAGCATATAAACAGAGCCAAAG
ACAAAAACCACATGATTATCTCAATAGATGCAGAAAAAGCCTTTGACAAAATTCAACAACCCTTCATGCTAAAAACTCTC
AATAAATTAGGTATTGATGGGACGTATTTCAAAATAATAAGAGCTATCTATGACAAACCCACAGCCAATATCATACTGAA
TGGGCAAAAACTGGAAGCATTCCCTTTGAAAACCGGCACAAGACAGGGATGCCCTCTCTCACCGCTCCTATTCAACATAG
TGTTGGAAGTTCTGGCCAGGGCAATCAGGCAGGAGAAGGAAATAAAGGGTATTCAATTAGGAAAAGAGGAAGTCAAATTG
TCCCTGTTTGCAGACGACATGATTGTATATCTAGAAAACCCCATCGTCTCAGCCCAAAATCTCCTTAAGCTGATAAGCAA
CTTCAGCAAAGTCTCAGGATACAAAATCAATGTACAAAAATCACAAGCATTCTTATACACCAACAACAGACAAACAGAGA
GCCAAATCATGGGTGAACTCCCATTCGTAATTGCTTCAAAGAGAATAAAATACCTAGGAATCCAACTTACAAGGGATGTG
AAGGACCTCTTCAAGGAGAACTACAAACCACTGCTCAAGGAAATAAAAGAGGACACAAACAAATGGAAGAACATTCCATG
CTCATGGGTAGGAAGAATCAATATCGTGAAAATGGCCATACTGCCCAAGGTAATTTACAGATTCAATGCCATCCCCATCA
AGCTACCAATGACTTTCTTCACAGAATTGGAAAAAACTACTTTAAAGTTCATATGGAACCAAAAAAGAGCCCGCATTGCC
AAGTCAATCCTAAGCCAAAAGAACAAAGCTGGAGGCATCACACTACCTGACTTCAAACTATACTACAAGGCTACAGTAAC
CAAAACAGCATGGTACTGGTACCAAAACAGAGATATAGATCAATGGAACAGAACAGAGCCCTCAGAAATAATGCCGCATA
TCTACAACTATCTGATCTTTGACAAACCTGAGAAAAACAAGCAATGGGGAAAGGATTCCCTATTTAATAAATGGTGCTGG
GAAAACTGGCTAGCCATATGTAGAAAGCTGAAACTGGATCCCTTCCTTACACCTTATACAAAAATCAATTCAAGATGGAT
TAAAGATTTAAACGTTAAACCTAAAACCATAAAAACCCTAGAAGAAAACCTAGGCATTACCATTCAGGACATAGGCGTGG
GCAAGGACTTCATGTCCAAAACACCAAAAGCAATGGCAACAAAAGACAAAATTGACAAATGGGATCTAATTAAACTAAAG
AGCTTCTGCACAGCAAAAGAAACTACCATCAGAGTGAACAGGCAACCTACAACATGGGAGAAAATTTTCGCAACCTACTC
ATCTGACAAAGGGCTAATATCCAGAATCTACAATGAACTTAAACAAATTTACAAGAAAAAAACAAACAACCCCATCAAAA
AGTGGGCGAAGGACATGAACAGACACTTCTCAAAAGAAGACATTTATGCAGCCAAAAAACACATGAAGAAATGCTCATCA
TCACTGGCCATCAGAGAAATGCAAATCAAAACCACTATGAGATATCATCTCACACCAGTTAGAATGGCAATCATTAAAAA
GTCAGGAAACAACAGGTGCTGGAGAGGATGCGGAGAAATAGGAACACTTTTACACTGTTGGTGGGACTGTAAACTAGTTC
AACCATTGTGGAAGTCAGTGTGGCGATTCCTCAGGGATCTAGAACTAGAAATACCATTTGACCCAGCCATCCCATTACTG
GGTATATACCCAAATGAGTATAAATCATGCTGCTATAAAGACACATGCACACGTATGTTTATTGCGGCACTATTCACAAT
AGCAAAGACTTGGAACCAACCCAAATGTCCAACAATGATAGACTGGATTAAGAAAATGTGGCACATATACACCATGGAAT
ACTATGCAGCCATAAAAAATGATGAGTTCATATCCTTTGTAGGGACATGGATGAAATTGGAAACCATCATTCTCAGTAAA
CTATCGCAAGAACAAAAAACCAAACACCGCATATTCTCACTCATAGGTGGGAATTGAACAATGAGATCACATGGACACAG
GAAGGGGAATATCACACTCTGGGGACTGTGGTGGGGTCGGGGGAGGGGGGAGGGATAGCATTGGGAGATATACCTAATGC
TAGATGACACATTAGTGGGTGCAGCGCACCAGCATGGCACATGTATACATATGTAACTAACCTGCACAATGTGCACATGT
ACCCTAAAACTTAGAGTATAAAAAAAAAAAAAAAAAAAAAAAAAAAAAAAAAAAAAAAAAAAAAAAAAAAAAAAAAAAAA
AAAAAAAAAAAAAAAAAAAAAAAAAAAAAAAAAAAAAAAA
>AluJo
GGCCGGGCGCGGTGGCTCACGCCTGTAATCCCAGCACTTTGGGAGGCCGAGGCGGGAGGATTGCTTGAGCCCAGGAGTTC
GAGACCAGCCTGGGCAACATAGCGAGACCCCGTCTCTACAAAAAATACAAAAATTAGCCGGGCGTGGTGGCGCGCGCCTG
TAGTCCCAGCTACTCGGGAGGCTGAGGCAGGAGGATCGCTTGAGCCCAGGAGTTCGAGGCTGCAGTGAGCTATGATCGCG
CCACTGCACTCCAGCCTGGGCGACAGAGCGAGACCCTGTCTCA
>AluJb
GGCCGGGCGCGGTGGCTCACGCCTGTAATCCCAGCACTTTGGGAGGCCGAGGCGGGAGGATCACTTGAGCCCAGGAGTTC
GAGACCAGCCTGGGCAACATGGTGAAACCCCGTCTCTACAAAAAATACAAAAATTAGCCGGGCGTGGTGGCGCGCGCCTG
TAGTCCCAGCTACTCGGGAGGCTGAGGCAGGAGGATCGCTTGAGCCCGGGAGGTCGAGGCTGCAGTGAGCCGTGATCGCG
CCACTGCACTCCAGCCTGGGCGACAGAGCGAGACCCTGTCTCA
>AluSc
GGCCGGGCGCGGTGGCTCACGCCTGTAATCCCAGCACTTTGGGAGGCCGAGGCGGGCGGATCACGAGGTCAAGAGATCGA
GACCATCCTGGCCAACATGGTGAAACCCCGTCTCTACTAAAAATACAAAAATTAGCTGGGCGTGGTGGCGCGCGCCTGTA
GTCCCAGCTACTCGGGAGGCTGAGGCAGGAGAATCGCTTGAACCCGGGAGGCGGAGGTTGCAGTGAGCCGAGATCGCGCC
ACTGCACTCCAGCCTGGCGACAGAGCGAGACTCCGTCTCA
>AluSg
GGCCGGGCGCGGTGGCTCACGCCTGTAATCCCAGCACTTTGGGAGGCCGAGGCGGGCGGATCACGAGGTCAGGAGTTCGA
GACCAGCCTGGCCAACATGGTGAAACCCCGTCTCTACTAAAAATACAAAAATTAGCCGGGCGTGGTGGCGCGCGCCTGTA
ATCCCAGCTACTCGGGAGGCTGAGGCAGGAGAATCGCTTGAACCCGGGAGGCGGAGGTTGCAGTGAGCCGAGATCGCGCC
ACTGCACTCCAGCCTGGGCGACAGAGCGAGACTCCGTCTCA
>AluSp
GGCCGGGCGCGGTGGCTCACGCCTGTAATCCCAGCACTTTGGGAGGCCGAGGCGGGCGGATCACCTGAGGTCGGGAGTTC
GAGACCAGCCTGACCAACATGGAGAAACCCCGTCTCTACTAAAAATACAAAAATTAGCCGGGCGTGGTGGCGCATGCCTG
TAATCCCAGCTACTCGGGAGGCTGAGGCAGGAGAATCGCTTGAACCCGGGAGGCGGAGGTTGCGGTGAGCCGAGATCGCG
CCATTGCACTCCAGCCTGGGCAACAAGAGCGAAACTCCGTCTCA
>AluSq
GGCCGGGCGCGGTGGCTCACGCCTGTAATCCCAGCACTTTGGGAGGCCGAGGCGGGTGGATCACCTGAGGTCAGGAGTTC
GAGACCAGCCTGGCCAACATGGTGAAACCCCGTCTCTACTAAAAATACAAAAATTAGCCGGGCGTGGTGGCGGGCGCCTG
TAATCCCAGCTACTCGGGAGGCTGAGGCAGGAGAATCGCTTGAACCCGGGAGGCGGAGGTTGCAGTGAGCCGAGATCGCG
CCACTGCACTCCAGCCTGGGCAACAAGAGCGAAACTCCGTCTCA
>AluSx
GGCCGGGCGCGGTGGCTCACGCCTGTAATCCCAGCACTTTGGGAGGCCGAGGCGGGCGGATCACCTGAGGTCAGGAGTTC
GAGACCAGCCTGGCCAACATGGTGAAACCCCGTCTCTACTAAAAATACAAAAATTAGCCGGGCGTGGTGGCGCGCGCCTG
TAATCCCAGCTACTCGGGAGGCTGAGGCAGGAGAATCGCTTGAACCCGGGAGGCGGAGGTTGCAGTGAGCCGAGATCGCG
CCACTGCACTCCAGCCTGGGCGACAGAGCGAGACTCCGTCTCA
>AluSz
GGCCGGGCGCGGTGGCTCACGCCTGTAATCCCAGCACTTTGGGAGGCCGAGGCGGGCGGATCACTTGAGGTCAGGAGTTC
GAGACCAGCCTGGCCAACATGGTGAAACCCCGTCTCTACTAAAAATACAAAAATTAGCCGGGCGTGGTGGCGCGCGCCTG
TAATCCCAGCTACTCGGGAGGCTGAGGCAGGAGAATCGCTTGAACCCGGGAGGCGGAGGTTGCAGTGAGCCGAGATCGCG
CCACTGCACTCCAGCCTGGGCGACAGAGCGAGACTCCGTCTCA
>AluY
GGCCGGGCGCGGTGGCTCACGCCTGTAATCCCAGCACTTTGGGAGGCCGAGGCGGGCGGATCACGAGGTCAGGAGATCGA
GACCATCCTGGCTAACACGGTGAAACCCCGTCTCTACTAAAAATACAAAAAATTAGCCGGGCGTGGTGGCGGGCGCCTGT
AGTCCCAGCTACTCGGGAGGCTGAGGCAGGAGAATGGCGTGAACCCGGGAGGCGGAGCTTGCAGTGAGCCGAGATCGCGC
CACTGCACTCCAGCCTGGGCGACAGAGCGAGACTCCGTCTCA
>AluYa5
GGCCGGGCGCGGTGGCTCACGCCTGTAATCCCAGCACTTTGGGAGGCCGAGGCGGGCGGATCACGAGGTCAGGAGATCGA
GACCATCCCGGCTAAAACGGTGAAACCCCGTCTCTACTAAAAATACAAAAAATTAGCCGGGCGTAGTGGCGGGCGCCTGT
AGTCCCAGCTACTTGGGAGGCTGAGGCAGGAGAATGGCGTGAACCCGGGAGGCGGAGCTTGCAGTGAGCCGAGATCCCGC
CACTGCACTCCAGCCTGGGCGACAGAGCGAGACTCCGTCTCA
>AluYa8
GGCCGGGCGCGGTGGCTCACGCCTGTAATCCCAGCACTTTGGGAGGCCGAGGCGGGCGGATCACGAGGTCAGGAGATCGA
GACCATCCCGGCTAAAACGGTGAAACCCCGTCTCTACTAAAACTACAAAAAATAGCCGGGCGTAGTGGCGGGCGCCTGTA
GTCCTAGCTACTTGGGAGGCTGAGGCAGGAGAATGGCGTGAACCCGGGAGGCGGAGCTTGCAGTGAGCCGAGATCCCGCC
ACTGCACTCCAGCCTGGGCGACAGAGCGAGACTCCGTCTCA
>AluYb8
GGCCGGGCGCGGTGGCTCACGCCTGTAATCCCAGCACTTTGGGAGGCCGAGGCGGGTGGATCATGAGGTCAGGAGATCGA
GACCATCCTGGCTAACAAGGTGAAACCCCGTCTCTACTAAAAATACAAAAAATTAGCCGGGCGCGGTGGCGGGCGCCTGT
AGTCCCAGCTACTCGGGAGGCTGAGGCAGGAGAATGGCGTGAACCCGGGAAGCGGAGCTTGCAGTGAGCCGAGATTGCGC
CACTGCAGTCCGCAGTCCGGCCTGGGCGACAGAGCGAGACTCCGTCTCA
>AluYb9
GGCCGGGCGCGGTGGCTCACGCCTGTAATCCCAGCACTTTGGGAGGCCGAGGCGGGTGGATCATGAGGTCAGGAGATCGA
GACCATCCTGGCTAACAAGGTGAAACCCCGTCTCTACTAAAAATACAAAAAATTAGCCGGGCGCGGTGGCGGGCGCCTGT
AGTCCCAGCTACTGGGGAGGCTGAGGCAGGAGAATGGCGTGAACCCGGGAAGCGGAGCTTGCAGTGAGCCGAGATTGCGC
CACTGCAGTCCGCAGTCCGGCCTGGGCGACAGAGCGAGACTCCGTCTCA
>AluYc1
GGCCGGGCGCGGTGGCTCACGCCTGTAATCCCAGCACTTTGGGAGGCCGAGGCGGGCGGATCACGAGGTCAGGAGATCGA
GACCATCCTGGCTAACACGGTGAAACCCCGTCTCTACTAAAAATACAAAAAATTAGCCGGGCGTGGTAGCGGGCGCCTGT
AGTCCCAGCTACTCGGGAGGCTGAGGCAGGAGAATGGCGTGAACCCGGGAGGCGGAGCTTGCAGTGAGCCGAGATCGCGC
CACTGCACTCCAGCCTGGGCGACAGAGCGAGACTCCGTCTCA
>AluYc2
GGCCGGGCGCGGTGGCTCACGCCTGTAATCCCAGCACTTTGGGAGGCCGAGGCGGGCGGATCACGAGGTCAGGAGATCGA
GACCATCCTGGCTAACAAGGTGAAACCCCGTCTCTACTAAAAATACAAAAAATTAGCCGGGCGTGGTAGCGGGCGCCTGT
AGTCCCAGCTACTCGGGAGGCTGAGGCAGGAGAATGGCGTGAACCCGGGAGGCGGAGCTTGCAGTGAGCCGAGATCGCGC
CACTGCACTCCAGCCTGGGCGACAGAGCGAGACTCCGTCTCA
>AluYd2
GGCCGGGCGCGGTGGCTCACGCCTGTAATCCCAGCACTTTGGGAGGCCGAGGCGGGCGGATCACGAGGTCAGGAGATCGA
GACCACGGTGAAACCCCGTCTCTACTAAAAATACAAAAAATTAGCCGGGCGCGGTGGCGGGCGCCTGTAGTCCCAGCTAC
TCGGGAGGCTGAGGCAGGAGAATGGCGTGAACCCGGGAGGCGGAGCTTGCAGTGAGCCGAGATCGCGCCACTGCACTCCA
GCCTGGGCGACAGAGCGAGACTCCGTCTCA
>AluYd3
GGCCGGGCGCGGTGGCTCACGCTTGTAATCCCAGCACTTTGGGAGGCCGAGGCGGGCGGATCACGAGGTCAGGAGATCGA
GACCACGGTGAAACCCCGTCTCTACTAAAAATACAAAAAATTAGCCGGGCGCGGTGGCGGGCGCCTGTAGTCCCAGCTAC
TCGGGAGGCTGAGGCAGGAGAATGGCGTGAACCCGGGAGGCGGAGCTTGCAGTGAGCCGAGATCGCGCCACTGCACTCCA
GCCTGGGCGACAGAGCGAGACTCCGTCTCA
>AluYd3a1
GGCCGGGCGCGGTGGCTCACGCTTGTAATCCCAGCACTTTGGGAGGCCGAGGCGGGCGGATCACGAGGTCAGGAGATCGA
GACCACGGTGAAACCCCGTCTCTACTAAAAATACAAAAAATTAGCCGGGCGCGGTGGCGGGCGCCTGTAGTCCCAGCTAC
TCGGAGAGGCTGAGGCAGGAGAATGGCGTGAACCCGGGAGGCGGAGCTTGCAGTGAGCCGAGATCGCGCCACTGCACTCC
AGCCTGGGCGACAGAGCGAGACTCCGTCTCA
>AluYd8
GGCCGGGCGCGGTGGCTCACGCCTGTAATCCCAGCACTTTGGGAGGCCGAGGCGGGCGGATCACGAGGTCAGGAGATCGA
GACCACGGTGAAACCCCGTCTCTACTAAAAATACAAAAAATTAGCCGGGCGCAGTGGCGGGCGCCTGTAGTCCCAGCTAC
TCGGGAGGCTGAGGCAGGAGAATGGCGTGAACCCGGAAGGCGGAGCTTGCAGTGAGCGGAGATCGCGCCACAGCACTCCC
GCCTGGGCGACAGAACGAGACTCCGTCTCA
>AluYe5
GGCCGGGCGCGGTGGCTCACGCCTGTAATCCCAGCACTTTGGGAGGCCGAGGCGGGCGGATCACGAGGTCAGGAGATCGA
GACCATCCTGGCTAACACGGTGAAACCCCGTCTCTACTAAAAATACAAAAAATTAGCCGGGCGAGGTGGCGGGCGCCTGT
AGTCCCAGCTACTCGGGAGGCTGAGGCAGGAGAATGGCGTGAACCCCGGGGGGCGGAGCCTGCAGTGAGCCGAGATCGCG
CCACTGCACTCCAGCCTGGGCGACAGCGAGACTCCGTCTCA
>AluYa1
GGCCGGGCGCGGTGGCTCACGCCTGTAATCCCAGCACTTTGGGAGGCCGAGGCGGGCGGATCACGAGGTCAGGAGATCGA
GACCATCCTGGCTAACACGGTGAAACCCCGTCTCTACTAAAAATACAAAAAATTAGCCGGGCGTGGTGGCGGGCGCCTGT
AGTCCCAGCTACTCGGGAGGCTGAGGCAGGAGAATGGCGTGAACCCGGGAGGCGGAGCTTGCAGTGAGCCGAGATCCCGC
CACTGCACTCCAGCCTGGGCGACAGAGCGAGACTCCGTCTCA
>AluYa4
GGCCGGGCGCGGTGGCTCACGCCTGTAATCCCAGCACTTTGGGAGGCCGAGGCGGGCGGATCACGAGGTCAGGAGATCGA
GACCATCCCGGCTAAAACGGTGAAACCCCGTCTCTACTAAAAATACAAAAAATTAGCCGGGCGTAGTGGCGGGCGCCTGT
AGTCCCAGCTACTTGGGAGGCTGAGGCAGGAGAATGGCGTGAACCCGGGAGGCGGAGCTTGCAGTGAGCCGAGATCGCGC
CACTGCACTCCAGCCTGGGCGACAGAGCGAGACTCCGTCTCA
>AluYb3a1
GGCCGGGCGCGGTGGCTCACGCCTGTAATCCCAGCACTTTGGGAGGCCGAGGCGGGTGGATCACGAGGTCAGGAGATCGA
GACCATCCTGGCTAACACGGTGAAACCCCGTCTCTACTAAAAATACAAAAAATTAGCCGGGCGTGGTGGCGGGCGCCTGT
AGTCCCAGCTACTCGGGAGGCTGAGGCAGGAGAATGGCGTGAACCCGGGAGGCGGAGCTTGCAGTGAGCCGAGATTGCGC
CACTGCAGTCCAGCCTGGGCGACAGAGCGAGACTCCGTCTCA
>AluYb3a2
GGCCGGGCGCGGTGGCTCACGCCTGTAATCCCAGCACTTTGGGAGGCCGAGGCGGGCGGATCACGAGGTCAGGAGATCGA
GACCATCCTGGCTAACACGGTGAAACCCCGTCTCTACTAAAAATACAAAAAATTAGCCGGGCGCGGTGGCGGGCGCCTGT
AGTCCCAGCTACTCGGGAGGCTGAGGCAGGAGAATGGCGTGAACCCGGGAGGCGGAGCTTGCAGTGAGCCGAGATAGCGC
CACTGCAGTCCGGCCTGGGCGAAAGAGCGAGACTCCGTCTCA
>AluYf1
GGCCGGGCGCGGTGGCTCACGCCTGTAATCCCAGCACTTTGGGAGGCCGAGGCGGGCGGATCACGAGGTCAGGAGATCGA
GACCATCCTGGCTAACACGGTGAAACCCCGTCTCTACTAAAAATACAAAAAATTAGCCGGGCGTGGTGGCGGGCGCCTGT
AGTCCCAGCTACGCGGGAGGCTGAGGCAGGAGAATGGCGTGAACCCGGGAGGCGGAGCTTGCAGTGAGCCGAGATCGCGC
CACTGCACTCCAGCCTGGGCGACAGAGCGAGACTCCGTCTCA
>AluYg6
GGCCGGGCGCGGTGGCTCACGCCTGTAATCCCAGCACTTTGGGAGGCCGAGACGGGCGGATCACGAGGTCAGGAGATCGA
GACCATCCTGGCTAACACGGTGAAACCCCGTCTCTACTAAAAATACAAAAAATTAGCCGGGCATGGTGGCGCGCGCCTGT
AGTCCCAGCTACACGGGAGGCTGAGGCAGGAGAATGGCGTGAACCCGGGAGGCGGAGCTTGCAGTGAGTCGAGATCGCGC
CACTGCACTCCAGCCTGGGCGACAGAGCGAAACTCCGTCTCA
>AluYh9
GGCCGGGCGCGGTGGCTCACGCCTGTAATCCCAGCACTTTGGGAGGCAGAGGCGGGCGGATCATGAGGTCAGGAGATCGA
GACCATCCTGGCTAACGCGGTGAAACCCCGCCTCTACTAAAAATACAAAAAATTAGCCGGGCGTGGTGGCGGGCGCCTGT
GGTCCCGGCTACTCGGGAGGCTGAGGCAGGAGAATGGCGTGAACCCGGGAGGCGGAGCTTGCAGTGAGCTGAGGTCGCGC
CACTGCACCCCAGCCTGGGCGACAGAGCGAGACTCCGTCTCA
>AluYi6
GGCCGGGCGCGGTGGCTCACGCTTGTAATCCCAGCACTTTGGGAGGCCGAGGCGGGCGGATCACGAGGTCAGGAGATCGA
GACCATCCTGGCTAACACGGTGAAACCCCGTCTCTACTAAAAATACAAAAAAATTAGCCGGGCGTGATGGCGGGCGCCTG
TAGTCCCAGCTACTCGGGAGGCTGAGGCAGGAGAATGGCGTGAACCCGGGAGGCGGAGCTTGCAGTGAGCCGAGATTGCG
CCACTGCACTCCCGCCTGGGCCACAGAGCGAGACTCCGTCTCA
>AluYbc3a
GGCCGGGCGCGGTGGCTCACGCCTGTAATCCCAGCACTTTGGGAGGCCGAGGCGGGCGGATCACGAGGTCAGGAGATCGA
GACCATCCTGGCTAACACGGTGAAACCCCGTCTCTACTAAAAATACAAAAAAATTAGCCGGGCGTGGTAGCGGGCGCCTG
TAGTCCCAGCTACTCGGGAGGCTGAGGCAGGAGAATGGCGTGAACCCGGGAGGCGGAGCTTGCAGTGAGCCAAGATAGCG
CCACTGCAGTCCAGCCTGGGCGAAAGAGCGAGACTCCGTCTCA
>AluYe2
GGCCGGGCGCGGTGGCTCACGCCTGTAATCCCAGCACTTTGGGAGGCCGAGGCGGGCGGATCACGAGGTCAGGAGATCGA
GACCATCCTGGCTAACACGGTGAAACCCCGTCTCTACTAAAAATACAAAAAATTAGCCGGGCGAGGTGGCGGGCGCCTGT
AGTCCCAGCTACTCGGGAGGCTGAGGCAGGAGAATGGCGTGAACCCGGGAGGCGGAGCTTGCAGTGAGCCGAGATCGCGC
CACTGCACTCCAGCCTGGGCGACAGCGAGACTCCGTCTCA
>AluYf2
GGCCGGGCGCGGTGGCTCACGCCTGTAATCCCAGCACTTTGGGAGGCCGAGGCGGGCGGATCACGAGGTCAGGAGATCGA
GACCATCCTGGCTAACACAGTGAAACCCCGTCTCTACTAAAAAACACAAAAAAATTAGCCGGGCGTGGTGGCGGGCGCCT
GTAGTCCCAGCTACGCGGGAGGCTGAGGCAGGAGAATGGCGTGAACCCGGGAGGCGGAGCTTGCAGTGAGCCGAGATCGC
GCCACTGCACTCCAGCCTGGGCGACAGAGCGAGACTCCGTCTCA
>AluYk13        SINE1/7SL	Homo sapiens
GGCCGGGCGTGGTGGCTCACGCCTGTAATCCCAGCACTTTGGGAGGCCGAGGCGGGTGGATCATGAGGTCAGGAGATCGA
GACCATCCTGGCTAACACAGTGAAACCCCGTCTCTACTAAAAATACAAAAAATTAGCCGGGAGCGGTGGCGGGCTCCTGT
AGTCCCAGCTACTTGAGAGGCTGAGGCAGGAGAATGGCGTGAACCCAGGAGGCGGAGCTTGCAGTGAGCCGAGATCGCGC
CACTGCACTCCAGCCTGGGCGACAGAGCCAGACGCTGTCTCA
>AluYb11        SINE1/7SL	Homo sapiens
GGCCGGGCGCGGTGGCTCACGCCTGTAATCCCAGCACTTTGGGAGGCCGAGGCGGGCGGATCACGAGGTCAGGAGATCGA
GACCATCCTGGCTAACACGGTGAAACCCCGTCTCTACTAAAAATACAAAAAATTAGCCGGGCGTGGTGGCGGGCGCCTGT
AGTCCCAGCTACTGGGGAGGCTGAGGCAGGAGAATGGCGTTGAACCCGGGAGGCGGAGCTTGCAGTGAGCCGAGATCGCG
CCACTGCACTCCGCAGTCCAGCCTGGGCGACAGAGCGAGACTCCGTCTC
>AluYb10        SINE1/7SL	Homo sapiens
GGCCGGGCGCGGTGGCTCACGCCTGTAATCCCAGCACTTTGGGAGGCCGAGGCGGGCGGATCACGAGGTCAGGAGATCGA
GACCATCCTGGCTAACACGGTGAAACCCCGTCTCTACTAAAAATACAAAAAATTAGCCGGGCGTGGTGGCGGGCGCCTGT
AGTCCCAGCTACTGGGGAGGCTGAGGCAGGAGAATGGCGTGAACCCGGGAGGCGGAGCTTGCAGTGAGCCGAGATCGCGC
CACTGCACTCCGCAGTCCAGCCTGGGCGACAGAGCGAGACTCCGTCTC
>AluYb8a1	SINE1/7SL	Homo sapiens
GGCCGGGCGCGGTGGCTCACGCCTGTAATCCCAGCACTTTGGGAGGCCGAGGCGGGCGGATCACGAGGTCAGGAGATCGA
GACCATCCTGGCTAACACGGTGAAACCCCGTCTCTACTAAAATACAAAAAATTAGCCGGGCGTGGTGGCGGGCGCCTGTA
GTCCCAGCTACTCGGGAGGCTGAGGCAGGAGAATGGCGTGAACCCGGGAGGCGGAGCTTGCAGTGAGCCGAGATCGCGCC
ACTGCACTCCGCAGTCCAGCCTGGGCGACAGAGCGAGACTCCGTCTC
>ALU
GGCCGGGCGCGGTGGCTCACGCCTGTAATCCCAGCACTTTGGGAGGCCGAGGCGGGCGGATCACGAGGTCAGGAGATCGA
GACCATCCTGGCTAACACGGTGAAACCCCGTCTCTACTAAAAATACAAAAAATTAGCCGGGCGTGGTGGCGGGCGCCTGT
AGTCCCAGCTACTCGGGAGGCTGAGGCAGGAGAATGGCGTGAACCCGGGAGGCGGAGCTTGCAGTGAGCCGAGATCGCGC
CACTGCACTCCAGCCTGGGCGACAGAGCGAGACTCCGTCTCAAAAAAAAAAAAAAAAAAAAAAAAAAAAAAAAAAAAAAA
AAAAAAAAAAA
>SVA_A  SINE    Homo sapiens
CTCCCTCTCCCTCACCCTCTCCCCATGGTCTCCCTCTCCCTCTCTTTCCACGGTCTCCCTCTGATGCCGAGCCGAAGCTG
GACGGTACTGCTGCCATCTCGGCTCACTGCAACCTCCCTGCCTGATTCTCCTGCCTCAGCTTGCCGAGTGCCTGCGATTG
CAGGCGCGCGCCGCCACGCCTGACTGGTTTTCGTATTTTGTTAGTGGAGACGGGGTTTCGCTGTGTTGGCCGGGCTGGTC
TCCAGCTCCTAACCGCGAGTGATCCACCAGCCTCGGCCTCCCGAGGTGCTGGGATTGCAGACGGAGTCTCGTTCACTCAG
TGCTCAATGATGCCCAGGCTGGAGTGCAGTGGCGTGATCTCGGCTCGCTACAACCTCCACCTCCCAGCAGCCTGCCTTGG
CCTCCCAAAGTGCCGAGATTGCAGCCTCTGCCCGGCCGCCACCCCGTCTGGGAAGTGAGGAGTGTCTCCGCCTGGCCACC
CATCGTCTGGGATGTGAGGAGCGTCTCTGCCCTGCCGCCCATCGTCTGAGATGTGGGGAGCACCTCTGCCCGGCCGCCCC
GTCCGGGATGTGAGGAGCGTCGCTGCCCGGCCGCCCCGTCTGAGAAGTGAGGAGACCCTCTGCCTGGCAACCGCTCCATC
TGAGAAGTGAGGAGCCCCTCCGCCCGGCAGCCGCCCTGTCTGAGAAGTGAGGAGCCCCTCCGCCCAGCAGCCACCTGGTC
CGGGAGGGAGGTGGGGGGGTCAGCCCCCCGCCCGGCCAGCCGCCCCGTCCGGGAGGGAGGTGGGGGGGTCAGCCCCCAGC
CCGGCCAGCCGCCCCGTCCGGGAAGTGAGGGGCGCCTCTGCCCGGCCGCCCCTACTGGGAAGTGAGGAGCCACTTTGCCC
GGCCAGCCACTCTGTCCGGGAGGGAGGTGGGGGGGTCAGCCCCCCGCCCGGCCAGCCGCCCCGTCCGGGAGGGAGGTGGG
GGGATCAGCCCCCCGCCCAGCCAGCCGCCCCGTCCGGGAGGGAGGTGGGGGGGTCAGCCCCCCGCCCGGCCAGCCGCCCT
GTCCGGGAGGTGAGGGGCGCCTCTGCCCGGCCGCGCCTACTGGAAAGTGAGGAGCCCCTCTGCCCGGCCACCACCCCGTC
TGGGAGGTGTGCCCAACAGCTCATTGAGAAGGGGCCATGATGACAATGGCGGTTTTGTGGAATAGAAAGGGGGGAAAGGT
GGGGAAAAGATTGAGAAATCGGATGGTTGCCGTGTCTGTGTAGAAAGAGGTAGACCTGGGAGACTTTTCATTTTGTTCTG
TACTAAGAAAAATTCTTCTGCCTTGGGATCCTGTTGATCGGTGACCTTACCCCCAACCCTGTGCTCTCTGAAACATGTGC
TGTATCCACTCAGGGTTGAATGGATTAAGAGCGGTGCAAGATGTGCTTTGTTAAACAGATGCTTGAAGGCAGCATGCTCC
TTAAGAGTCATCACCACTCCCTAATCTCAAGTACCCAGGGACACAAACACTGCGGAAGGCCGCAGGGTCCTCTGCCTAGG
AAAACCAGAGACCTTTGTTCACTTGTTTATCTGCTGACCTTCCCTCCACTATTGTCCTGTGACCCTGCCAAATCCCCCTC
TGTGAGAAACACCCAAGAATGATCAATAAAAAAAAAAAAA
>SVA_B  SINE    Homo sapiens
CTCTCCCTCTCCCTCTCCCTCTCCCTCTCCCTCTCCCTCTCCCTGTCCCCTCTTTCCACGGTCTCCCTCTGATGCCGAGC
CGAGGCTGGACTGTACTGCCGCCATCTCGGCTCACTGCAACCTCCCTGCCTGATTCTCCTGCCTCAGCCTGCCGAGTGCC
TGGGATTGCAGGCGCGCGCCGCCACGCCTGACTGGTTTTCGTATTTTTTGGTGGAGACGGGGTTTCGCCGTGTTGGCCGG
GCTGGTCTCCAGCTCCTGACCGCGAGTGATCTGCCAGCCTCGGCCTCCCGAGGTGCCGGGATTGCAGACGGAGTCTCGCT
CACTCAGTGCTCAATGTTGCCCAGGCTGGAGTGCAGTGGCGTGATCTCGGCTCGCTACAACCTCCACCTCCCAGCCGCCT
GCCTTGGCCTCCCAAAGTGCCGAGATTGCAGCCTCTGCCCGGCCGCCACCCCGTCTGGGAAGTGAGGAGCGTCTCTGCCT
GGCCGCCCATCGTCTGGGATGTGAGGAGCCCCTCTGCCCGGCCGCCCAGTCTGGGAAGTGAGGAGCGCCTCTGCCCGGCC
GCCATCCCGTCTAGGAAGTGAGGAGCGTCTCTGCCCGGCCGCCCATCGTCTGAGATGTGGGGAGCGCCTCTGCCCCGCCG
CCCCGTCTGGGATGTGAGGAGCGCCTCTGCCCGGCCAGCCGCCCCGTCTGGGAGGTGGGGGGGTCAGCCCCCCGCCCGGC
CAGCCGCCCCGTCCGGGAGGAGGTGGGGGGGTCAGCCCCCCGCCCGGCCAGCCGCCCCGTCCGGGAGGTGAGGGGCGCCT
CTGCCCGGCCGCCCCTACTGGGAAGTGAGGAGCCCCTCTGCCCGGCCACCACCCCGTCTGGGAGGTGTACCCAACAGCTC
ATTGAGAACGGGCCATGATGACGATGGCGGTTTTGTCGAATAGAAAAGGGGGAAATGTGGGGAAAAGAAAGAGAGATCAG
ATTGTTACTGTGTCTGTGTAGAAAGAAGTAGACATAGGAGACTCCATTTTGTTCTGTACTAAGAAAAATTCTTCTGCCTT
GGGATGCTGTTAATCTATAACCTTACCCCCAACCCCGTGCTCTCTGAAACATGTGCTGTGTCCACTCAGGGTTAAATGGA
TTAAGGGCGGTGCAAGATGTGCTTTGTTAAACAGATGCTTGAAGGCAGCATGCTCGTTAAGAGTCATCACCACTCCCTAA
TCTCAAGTACCCAGGGACACAAACACTGCGGAAGGCCGCAGGGTCCTCTGCCTAGGAAAACCAGAGACCTTTGTTCACAT
GTTTATCTGCTGACCTTCCCTCCACTATTGTCCTATGACCCTGCCAAATCCCCCTCTCCGAGAAACACCCAAGAATGATC
AATAAATACTAAAAAAAAAAAAA
>SVA_C  SINE    Homo sapiens
CTCTCCCTCTCCCTCTCCCTCTCCCTCTCCCTCTCCCTCTCCCTGTCCCCTCTTTCCACGGTCTCCCTCTGATGCCGAGC
CGAAGCTGGACTGTACTGCCGCCATCTCGGCTCACTGCAACCTCCCTGCCTGATTCTCCTGCCTCAGCCTGCCGAGTGCC
TGCGATTGCAGGCGCGCGCCGCCACGCCTGACTGGTTTTCGTATTTTTTTGGTGGAGACGGGGTTTCGCTGTGTTGGCCG
GGCTGGTCTCCAGCTCCTAACCGCGAGTGATCTGCCAGCCTCGGCCTCCCGAGGTGCCGGGATTGCAGACGGAGTCTCGT
TCACTCAGTGCTCAATGTTGCCCAGGCTGGAGTGCAGTGGCGTGATCTCGGCTCGCTACAACCTCCACCTCCCAGCCGCC
TGCCTTGGCCTCCCAAAGTGCCGAGATTGCAGCCTCTGCCCGGCCGCCACCCCGTCTGGGAAGTGAGGAGCGTCTCTGCC
TGGCCGCCCATCGTCTGGGATGTGAGGAGCCCCTCTGCCCGGCCGCCCAGTCTGGGAAGTGAGGAGCGCCTCTGCCCGGC
CGCCATCCCGTCTAGGAAGTGAGGAGCGTCTCTGCCCGGCCGCCCATCGTCTGAGATGTGGGGAGCGCCTCTGCCCCGCC
GCCCCGTCTGGGATGTGAGGAGCGCCTCTGCCCGGCCAGCCGCCCCGTCTGGGAGGTGGGGGGGTCAGCCCCCCGCCCGG
CCAGCCGCCCCGTCCGGGAGGAGGTGGGGGGGTCAGCCCCCCGCCCGGCCAGCCGCCCCGTCCGGGAGGTGAGGGGCGCC
TCTGCCCGGCCGCCCCTACTGGGAAGTGAGGAGCCCCTCTGCCCGGCCACCACCCCGTCTGGGAGGTGTACCCAACAGCT
CATTGAGAACGGGCCATGATGACGATGGCGGTTTTGTCGAATAGAAAAGGGGGAAATGTGGGGAAAAGATAGAGAAATCA
GATTGTTGCTGTGTCTGTGTAGAAAGAAGTAGACATAGGAGACTCCATTTTGTTCTGTACTAAGAAAAATTCTTCTGCCT
TGGGATGCTGTTGATCTATGACCTTACCCCCAACCCGGTGCTCTCTGAAACATGTGCTGTGTCCACTCAGGGTTAAATGG
ATTAAGGGCGGTGCAAGATGTGCTTTGTTAAACAGATGCTTGAAGGCAGCATGCTCGTTAAGAGTCATCACCACTCCCTA
ATCTCAAGTACCCAGGGACACAAACACTGCGGAAGGCCGCAGGGTCCTCTGCCTAGGAAAACCAGAGACCTTTGTTCACT
TGTTTATCTGCTGACCTTCCCTCCACTATTGTCCTATGACCCTGCCAAATCCCCCTCTGCGAGAAACACCCAAGAATGAT
CAATAAAAAAAAAAAAAAAAAAAA
>SVA_D  SINE    Homo sapiens
CTCTCCCTCTCCCTCTCCCTCTCCCTCTCCCTCTCCCTCTCCCTGTCCCCTCTTTCCACGGTCTCCCTCTGATGCCGAGC
CGAAGCTGGACTGTACTGCTGCCATCTCGGCTCACTGCAACCTCCCTGCCTGATTCTCCTGCCTCAGCCTGCCGAGTGCC
TGCGATTGCAGGCGCGCGCCGCCACGCCTGACTGGTTTTCGTATTTTTTTGGTGGAGACGGGGTTTCGCTGTGTTGGCCG
GGCTGGTCTCCAGCTCCTAACCGCGAGTGATCCGCCAGCCTCGGCCTCCCGAGGTGCCGGGATTGCAGACGGAGTCTCGT
TCACTCAGTGCTCAATGGTGCCCAGGCTGGAGTGCAGTGGCGTGATCTCGGCTCGCTACAACCTCCACCTCCCAGCCGCC
TGCCTTGGCCTCCCAAAGTGCCGAGATTGCAGCCTCTGCCCGGCCGCCACCCCGTCTGGGAAGTGAGGAGCGTCTCTGCC
TGGCCGCCCATCGTCTGGGATGTGAGGAGCCCCTCTGCCCGGCCGCCCAGTCTGGGAAGTGAGGAGCGCCTCTGCCCGGC
CGCCATCCCGTCTAGGAAGTGAGGAGCGTCTCTGCCCGGCCGCCCATCGTCTGAGATGTGGGGAGCGCCTCTGCCCCGCC
GCCCCGTCTGGGATGTGAGGAGCGCCTCTGCCCGGCCAGCCGCCCCGTCTGGGAGGTGGGGGGGTCAGCCCCCCGCCCGG
CCAGCCGCCCCGTCCGGGAGGAGGTGGGGGGGTCAGCCCCCCGCCCGGCCAGCCGCCCCGTCCGGGAGGTGAGGGGCGCC
TCTGCCCGGCCGCCCCTACTGGGAAGTGAGGAGCCCCTCTGCCCGGCCACCACCCCGTCTGGGAGGTGTACCCAACAGCT
CATTGAGAACGGGCCATGATGACAATGGCGGTTTTGTGGAATAGAAAGGGGGGAAAGGTGGGGAAAAGATTGAGAAATCG
GATGGTTGCCGTGTCTGTGTAGAAAGAAGTAGACATGGGAGACTTTTCATTTTGTTCTGTACTAAGAAAAATTCTTCTGC
CTTGGGATCCTGTTGATCTGTGACCTTACCCCCAACCCTGTGCTCTCTGAAACATGTGCTGTGTCCACTCAGGGTTAAAT
GGATTAAGGGCGGTGCAAGATGTGCTTTGTTAAACAGATGCTTGAAGGCAGCATGCTCGTTAAGAGTCATCACCACTCCC
TAATCTCAAGTACCCAGGGACACAAACACTGCGGAAGGCCGCAGGGTCCTCTGCCTAGGAAAACCAGAGACCTTTGTTCA
CTTGTTTATCTGCTGACCTTCCCTCCACTATTGTCCTATGACCCTGCCAAATCCCCCTCTGCGAGAAACACCCAAGAATG
ATCAATAAAAAAAAAAAAAAAAAAAA
>SVA_E  SINE    Homo sapiens
CTCTCCCTCTCCCTCTCCCTCTCCCTCTCCCTCTCCCTCTCCCTGTCCCCTCTTTCCACGGTCTCCCTCTGATGCCGAGC
CAAAGCTGGACGGTACTGCTGCCATCTCGGCTCACTGCAACCTCCCTGCCTGATTCTCCTGCCTCAGCCTGCCGAGTGCC
TGCGATTGCAGGCGCGCGCCGCCACGCCTGACTGGTTTTCGTTTTTTTTTGGTGGAGACGGGGTTTCGCTGTGTTGGCCG
GGCTGGTCTCCAGCTCCTAACCGCGAGTGATCCGCCAGCCTCGGCCTCCCGAGGTGCCGGGATTGCAGACGGAGTCTCGT
TCACTCAGTGCTCAATGGTGCCCAGGCTGGAGTGCAGTGGCGTGATCTCGGCTCGCTACAACCACCTCCCAGCCGCCTGC
CTTGGCCTCCCAAAGAGCCGGATTGCAGCCTCTGCCCGGCCGCCACCCCGTCTGGGAAGTGAGGAGCGTCTCTGCCTGGC
CGCCCATCGTCTGGGATGTGAGGAGCCCCTCTGCCCGGCCGCCCAGTCTGGGAAGTGAGGAGCGCCTCTGCCCGGCCGCC
ATCCCGTCTAGGAAGTGAGGAGCGTCTCTGCCCGGCCGCCCATCGTCTGAGATGTGGGGAGCGCCTCTGCCCCGCCGCCC
CGTCTGGGATGTGAGGAGCGCCTCTGCCCGGCCAGCCGCCCCGTCTGGGAGGTGGGGGGGTCAGCCCCCCGCCCGGCCAG
CCGCCCCGTCCGGGAGGAGGTGGGGGGGTCAGCCCCCCGCCCGGCCAGCCGCCCCGTCCGGGAGGTGAGGGGCGCCTCTG
CCCGGCCGCCCCTACTGGGAAGTGAGGAGCCCCTCTGCCCGGCCACCACCCCGTCTGGGAGGTGTACCCAGCGGCTCATT
GGGGATGGGCCATGATGACAATGGCGGTTTTGTGGAATAGAAAGGCGGGAAGGGTGGGGAAAAAATTGAGAAATCGGATG
GTTGCCGGGTCTGTGTGGATAGAAGTAGACATGGGAGACTTTTCATTTTGTTCTGTACTAAGAAAAATTCTTCTGCCTTG
GGATCCTGTTGATCTGTGACCTTATCCCCAACCCTGTGCTCTCTGAAACATGTGCTGTGTCCACTCAGGGTTAAATGGAT
TAAGGGCGGTGCAAGATGTGCTTTGTTAAACAGATGCTTGAAGGCAGCATGCTCGTTAAGAGTCATCACCACTCCCTAAT
CTTAAGTACCCAGGGACACAAACACTGCGGAAGGCCGCAGGGTCCTCTGCCTAGGAAAACCAGAGACCTTTGTTCACTTG
TTTATCTGCTGACCTTCCCTCCACTATTGTCCTATGACCCTGCCAAATCCCCCTCTGCGAGAAACACCCAAGAATGATCA
ATAAAAAAAAAAAAAAAAAAAA
>SVA_F  SINE    Homo sapiens
CTCTCCCTCTCCCTCTCCCTCTCCCTCTCCCTCTCCCTCTCCCTGTCCCCTCTTTCCACGGTCTCCCTCTCATGCGGAGC
CGAAGCTGGACTGTACTGCTGCCATCTCGGCTCACTGCAACCTCCCTGCCTGATTCTCCTGCCTCAGCCTGCCGAGTGCC
TGCGATTGCAGGCACGCGCCGCCACGCCTGACTGGTTTTGGTGGAGACGGGGTTTCGCTGTGTTGGCCGGGCCGGTCTCC
AGCCCCTAACCGCGAGTGATCCGCCAACCTCGGCCTCCCGAGGTGCCGGGATTGCAGACGGAGTCTCGTTCACTCAGTGC
TCAATGGTGCCCAGGCTGGAGTGCAGTGGCGTGATCTCGGCTCACTACAACCTACACCTCCCAGCCGCCTGCCTTGGCCT
CCCAAAGTGCCGAGATTGCAGCCTCTGCCCGGCCGCCACCCCGTCTGGGAAGTGAGGAGCGTCTCTGCCTGGCCGCCCAT
CGTCTGGGATGTGAGGAGCCCCTCTGCCCGGCCGCCCAGTCTGGGAAGTGAGGAGCGCCTCTGCCCGGCCGCCATCCCGT
CTAGGAAGTGAGGAGCGTCTCTGCCCGGCCGCCCATCGTCTGAGATGTGGGGAGCGCCTCTGCCCCGCCGCCCCGTCTGG
GATGTGAGGAGCGCCTCTGCCCGGCCAGCCGCCCCGTCTGGGAGGTGGGGGGGTCAGCCCCCCGCCCGGCCAGCCGCCCC
GTCCGGGAGGAGGTGGGGGGGTCAGCCCCCCGCCCGGCCAGCCGCCCCGTCCGGGAGGTGAGGGGCGCCTCTGCCCGGCC
GCCCCTACTGGGAAGTGAGGAGCCCCTCTGCCCGGCCACCACCCCGTCTGGGAGGTGTACCCAACAGCTCATTGAGAACG
GGCCAGGATGACAATGGCGGCTTTGTGGAATAGAAAGGCGGGAAAGGTGGGGAAAAGATTGAGAAATCGGATGGTTGCCG
TGTCTGTGTAGAAAGAAGTAGACATGGGAGACTTTTCATTTTGTTCTGCACTAAGAAAAATTCCTCTGCCTTGGGATCCT
GTTGATCTGTGACCTTACCCCCAACCCTGTGCTCTCTGAAACATGTGCTGTGTCCACTCAGGGTTAAATGGATTAAGGGC
GGTGCAAGATGTGCTTTGTTAAACAGATGCTTGAAGGCAGCATGCTCGTTAAGAGTCATCACCAATCCCTAATCTCAAGT
AATCAGGGACACAAACACTGCGGAAGGCCGCAGGGTCCTCTGCCTAGGAAAACCAGAGACCTTTGTTCACTTGTTTATCT
GCTGACCTTCCCTCCACTATTGTCCCATGACCCTGCCAAATCCCCCTCTGTGAGAAACACCCAAGAATTATCAATAAAAA
AAATAAAAAAAAAAA
>SVA
CTCCCTCTCCCTCACCCTCTCCCCATGGTCTCCCTCTCCCTCTCTTTAGTCTCGTTCACTCAGTGCTCAATGATAGCAGC
CTGCCTTGGCCTCCCAAAGTGCCGAGATTGCAGCCTCTGCCCGGCCGCCACCCCGTCTGGGAAGTGAGGAGTGTCTCCGC
CTGGCCACCCATCGTCTGGGATGTGAGGAGCGTCTCTGCCCTGCCGCCCATCGTCTGAGATGTGGGGAGCACCTCTGCCC
GGCCGCCCCGTCCGGGATGTGAGGAGCGTCGCTGCCCGGCCGCCCCGTCTGAGAAGTGAGGAGACCCTCTGCCTGGCAAC
CGCTCCATCTGAGAAGTGAGGAGCCCCTCCGCCCGGCAGCCGCCCTGTCTGAGAAGTGAGGAGCCCCTCCGCCCAGCAGC
CACCTGGTCCGGGAGGGAGGTGGGGGGGTCAGCCCCCCGCCCGGCCAGCCGCCCCGTCCGGGAGGGAGGTGGGGGGGTCA
GCCCCCAGCCCGGCCAGCCGCCCCGTCCGGGAAGTGAGGGGCGCCTCTGCCCGGCCGCCCCTACTGGGAAGTGAGGAGCC
ACTTTGCCCGGCCAGCCACTCTGTCCGGGAGGGAGGTGGGGGGGTCAGCCCCCCGCCCGGCCAGCCGCCCCGTCCGGGAG
GGAGGTGGGGGGATCAGCCCCCCGCCCAGCCAGCCGCCCCGTCCGGGAGGGAGGTGGGGGGGTCAGCCCCCCGCCCGGCC
AGCCGCCCTGTCCGGGAGGTGAGGGGCGCCTCTGCCCGGCCGCGCCTACTGGAAAGTGAGGAGCCCCTCTGCCCGGCCAC
CACCCCGTCTGGGAGGTGTGCCCAACAGCTCATTGAGAAGGGGCCATGATGACAATGGCGGTTTTGTGGAATAGAAAGGG
GGGAAAGGTGGGGAAAAGATTGAGAAATCGGATGGTTGCCGTGTCTGTGTAGAAAGAGGTAGACCTGGGAGACTTTTCAT
TTTGTTCTGTACTAAGAAAAATTCTTCTGCCTTGGGATCCTGTTGATCGGTGACCTTACCCCCAACCCTGTGCTCTCTGA
AACATGTGCTGTATCCACTCAGGGTTGAATGGATTAAGAGCGGTGCAAGATGTGCTTTGTTAAACAGATGCTTGAAGGCA
GCATGCTCCTTAAGAGTCATCACCACTCCCTAATCTCAAGTACCCAGGGACACAAACACTGCGGAAGGCCGCAGGGTCCT
CTGCCTAGGAAAACCAGAGACCTTTGTTCACTTGTTTATCTGCTGACCTTCCCTCCACTATTGTCCTGTGACCCTGCCAA
ATCCCCCTCTGTGAGAAACACCCAAGAATGATCAATAAAAAAAAAAAAAAAAAAAAAAAAAAAAAAAAAAAAAAAAAAAA
AAAAAAAAAAAAAAAAAAAAAAAAAAAAAAAAAAAAAAAAAAAAA
>HERVK-full
TGTGGGGAAAAGCAAGAGAGATCAGATTGTTACTGTGTCTGTGTAGAAAGAAGTAGACATAGGAGACTCCATTTTGTTAT
GTACTAAGAAAAATTCTTCTGCCTTGAGATTCTGTTAATCTATGACCTTACCCCCAACCCCGTGCTCTCTGAAACGTGTG
CTGTGTCAACTCAGAGTTGAATGGATTAAGGGCGGTGCAGGATGTGCTTTGTTAAACAGATGCTTGAAGGCAGCATGCTC
CTTAAGAGTCATCACCACTCCCTAATCTCAAGTACCCAGGGACACAAAAACTGCGGAAGGCCGCAGGGACCTCTGCCTAG
GAAAGCCAGGTATTGTCCAAGGTTTCTCCCCATGTGATAGTCTGAAATATGGCCTCGTGGGAAGGGAAAGACCTGACCGT
CCCCCAGCCCGACACCCGTAAAGGGTCTGTGCTGAGGAGGATTAGTAAAAGAGGAAGGAATGCCTCTTGCAGTTGAGACA
AGAGGAAGGCATCTGTCTCCTGCCTGTCCCTGGGCAATGGAATGTCTCGGTATAAAACCCGATTGTATGCTCCATCTACT
GAGATAGGGAAAAACCGCCTTAGGGCTGGAGGTGGGACCTGCGGGCAGCAATACTGCTTTGTAAAGCACTGAGATGTTTA
TGTGTATGCATATCTAAAAGCACAGCACTTAATCCTTTACATTGTCTATGATGCAAAGACCTTTGTTCACGTGTTTGTCT
GCTGACCCTCTCCCCACAATTGTCTTGTGACCCTGACACATCCCCCTCTTTGAGAAACACCCACAGATGATCAATAAATA
CTAAGGGAACTCAGAGGCTGGCGGGATCCTCCATATGCTGAACGCTGGTTCCCCGGGTCCCCTTATTTCTTTCTCTATAC
TTTGTCTCTGTGTCTTTTTCTTTTCCAAATCTCTCGTCCCACCTTACGAGAAACACCCACAGGTGTGTAGGGGCAACCCA
CCCCTACATCTGGTGCCCAACGTGGAGGCTTTTCTCTAGGGTGAAGGTACGCTCGAGCGTGGTCATTGAGGACAAGTCGA
CGAGAGATCCCGAGTACGTCTACAGTCAGCCTTACGGTAAGCTTGTGCGCTCGGAAGAAGCTAGGGTGATAATGGGGCAA
ACTAAAAGTAAAATTAAAAGTAAATATGCCTCTTATCTCAGCTTTATTAAAATTCTTTTAAAAAGAGGGGGAGTTAAAGT
ATCTACAAAAAATCTAATCAAGCTATTTCAAATAATAGAACAATTTTGCCCATGGTTTCCAGAACAAGGAACTTTAGATC
TAAAAGATTGGAAAAGAATTGGTAAGGAACTAAAACAAGCAGGTAGGAAGGGTAATATCATTCCACTTACAGTATGGAAT
GATTGGGCCATTATTAAAGCAGCTTTAGAACCATTTCAAACAGAAGAAGATAGCGTTTCAGTTTCTGATGCCCCTGGAAG
CTGTATAATAGATTGTAATGAAAACACAAGGAAAAAATCCCAGAAAGAAACGGAAGGTTTACATTGCGAATATGTAGCAG
AGCCGGTAATGGCTCAGTCAACGCAAAATGTTGACTATAATCAATTACAGGAGGTGATATATCCTGAAACGTTAAAATTA
GAAGGAAAAGGTCCAGAATTAGTGGGGCCATCAGAGTCTAAACCACGAGGCACAAGTCCTCTTCCAGCAGGTCAGGTGCC
CGTAACATTACAACCTCAAAAGCAGGTTAAAGAAAATAAGACCCAACCGCCAGTAGCCTATCAATACTGGCCTCCGGCTG
AACTTCAGTATCGGCCACCCCCAGAAAGTCAGTATGGATATCCAGGAATGCCCCCAGCACCACAGGGCAGGGCGCCATAC
CCTCAGCCGCCCACTAGGAGACTTAATCCTACGGCACCACCTAGTAGACAGGGTAGTGAATTACATGAAATTATTGATAA
ATCAAGAAAGGAAGGAGATACTGAGGCATGGCAATTCCCAGTAACGTTAGAACCGATGCCACCTGGAGAAGGAGCCCAAG
AGGGAGAGCCTCCCACAGTTGAGGCCAGATACAAGTCTTTTTCGATAAAAATGCTAAAAGATATGAAAGAGGGAGTAAAA
CAGTATGGACCCAACTCCCCTTATATGAGGACATTATTAGATTCCATTGCTCATGGACATAGACTCATTCCTTATGATTG
GGAGATTCTGGCAAAATCGTCTCTCTCACCCTCTCAATTTTTACAATTTAAGACTTGGTGGATTGATGGGGTACAAGAAC
AGGTCCGAAGAAATAGGGCTGCCAATCCTCCAGTTAACATAGATGCAGATCAACTATTAGGAATAGGTCAAAATTGGAGT
ACTATTAGTCAACAAGCATTAATGCAAAATGAGGCCATTGAGCAAGTTAGAGCTATCTGCCTTAGAGCCTGGGAAAAAAT
CCAAGACCCAGGAAGTACCTGCCCCTCATTTAATACAGTAAGACAAGGTTCAAAAGAGCCCTATCCTGATTTTGTGGCAA
GGCTCCAAGATGTTGCTCAAAAGTCAATTGCCGATGAAAAAGCCCGTAAGGTCATAGTGGAGTTGATGGCATATGAAAAC
GCCAATCCTGAGTGTCAATCAGCCATTAAGCCATTAAAAGGAAAGGTTCCTGCAGGATCAGATGTAATCTCAGAATATGT
AAAAGCCTGTGATGGAATCGGAGGAGCTATGCATAAAGCTATGCTTATGGCTCAAGCAATAACAGGAGTTGTTTTAGGAG
GACAAGTTAGAACATTTGGAGGAAAATGTTATAATTGTGGTCAAATTGGTCACTTAAAAAAGAATTGCCCAGTCTTAAAC
AAACAGAATATAACTATTCAAGCAACTACAACAGGTAGAGAGCCACCTGACTTATGTCCAAGATGTAAAAAAGGAAAACA
TTGGGCTAGTCAATGTCGTTCTAAATTTGATAAAAATGGGCAACCATTGTCGGGAAACGAGCAAAGGGGCCAGCCTCAGG
CCCCACAACAAACTGGGGCATTCCCAATTCAGCCATTTGTTCCTCAGGGTTTTCAGGGACAACAACCCCCACTGTCCCAA
GTGTTTCAGGGAATAAGCCAGTTACCACAATACAACAATTGTCCCCCGCCACAAGCGGCAGTGCAGCAGTAGATTTATGT
ACTATACAAGCAGTCTCTCTGCTTCCAGGGGAGCCCCCACAAAAAATCCCCACAGGGGTATATGGCCCCCTGCCTGAGGG
GACTGTAGGACTAATCTTGGGAAGATCAAGTCTAAATCTAAAAGGAGTTCAAATTCATACTAGTGTGGTTGATTCAGACT
ATAAAGGCGAAATTCAATTGGTTATTAGCTCTTCAATTCCTTGGAGTGCCAGTCCAGGAGACAGGATTGCTCAATTATTA
CTCCTGCCATATATTAAGGGTGGAAATAGTGAAATAAAAAGAATAGGAGGGCTTGGAAGCACTGATCCAACAGGAAAGGC
TGCATATTGGGCAAGTCAGGTCTCAGAGAACAGACCTGTGTGTAAGGCCATTATTCAAGGAAAACAGTTTGAAGGGTTGG
TAGACACTGGAGCAGATGTCTCTATCATTGCTTTAAATCAGTGGCCAAAAAATTGGCCTAAACAAAAGGCTGTTACAGGA
CTTGTCGGCATAGGCACAGCCTCAGAAGTGTATCAAAGTACGGAGATTTTACATTGCTTAGGGCCAGATAATCAAGAAAG
TACTGTTCAGCCAATGATTACTTCAATTCCTCTTAATCTGTGGGGTCGAGATTTATTACAACAATGGGGTGCGGAAATCA
CCATGCCCGCTCCATTATATAGCCCCACGAGTCAAAAAATCATGACCAAGATGGGATATATACCAGGAAAGGGACTAGGG
AAAAATGAAGATGGCATTAAAGTTCCAGTTGAGGCTAAAATAAATCAAGAAAGAGAAGGAATAGGGTATCCTTTTTAGGG
GCGGCCACTGTAGAGCCTCCTAAACCCATACCATTAACTTGGAAAACAGAAAAACCGGTGTGGGTAAATCAGTGGCCGCT
ACCAAAACAAAAACTGGAGGCTTTACATTTATTAGCAAATGAACAGTTAGAAAAGGGTCATATTGAGCCTTCGTTCTCAC
CTTGGAATTCTCCTGTGTTTGTAATTCAGAAGAAATCAGGCAAATGGCGTATGTTAACTGACTTAAGGGCTGTAAACGCC
GTAATTCAACCCATGGGGCCTCTCCAACCCGGGTTGCCCTCTCCGGCCATGATCCCAAAAGATTGGCCTTTAATTATAAT
TGATCTAAAGGATTGCTTTTTTACCATCCCTCTGGCAGAGCAGGATTGCGAAAAATTTGCCTTTACTATACCAGCCATAA
ATAATAAAGAACCAGCCACCAGGTTTCAGTGGAAAGTGTTACCTCAGGGAATGCTTAATAGTCCAACTATTTGTCAGACT
TTTGTAGGTCGAGCTCTTCAACCAGTTAGAGAAAAGTTTTCAGACTGTTATATTATTCATTATATTGATGATATTTTATG
TGCTGCAGAAACGAAAGATAAATTAATTGACTGTTATACATTTCTGCAAGCAGAGGTTGCCAATGCTGGACTGGCAATAG
CATCTGATAAGATCCAAACCTCTACTCCTTTTCATTATTTAGGGATGCAGATAGAAAATAGAAAAATTAAGCCACAAAAA
ATAGAAATAAGAAAAGACACATTAAAAACACTAAATGATTTTCAAAAATTACTAGGAGATATTAATTGGATTCGGCCAAC
TCTAGGCATTCCTACTTATGCCATGTCAAATTTGTTCTCTATCTTAAGAGGAGACTCAGACTTAAATAGTAAAAGAATGT
TAACCCCAGAGGCAACAAAAGAAATTAAATTAGTGGAAGAAAAAATTCAGTCAGCGCAAATAAATAGAATAGATCCCTTA
GCCCCACTCCAACTTTTGATTTTTGCCACTGCACATTCTCCAACAGGCATCATTATTCAAAATACTGATCTTGTGGAGTG
GTCATTCCTTCCTCACAGTACAGTTAAGACTTTTACATTGTACTTGGATCAAATAGCTACATTAATCGGTCAGACAAGAT
TACGAATAATAAAATTATGTGGAAATGACCCAGACAAAATAGTTGTCCCTTTAACCAAGGAACAAGTTAGACAAGCCTTT
ATCAATTCTGGTGCATGGCAGATTGGTCTTGCTAATTTTGTGGGAATTATTGATAATCATTACCCAAAAACAAAGATCTT
CCAGTTCTTAAAATTGACTACTTGGATTCTACCTAAAATTACCAGACGTGAACCTTTAGAAAATGCTCTAACAGTATTTA
CTGATGGTTCCAGCAATGGAAAAGCAGCTTACACAGGGCCGAAAGAACGAGTAATCAAAACTCCATATCAATCGGCTCAA
AGAGCAGAGTTGGTTGCAGTCATTACAGTGTTACAAGATTTTGACCAACCTATCAATATTATATCAGATTCTGCATATGT
AGTACAGGCTACAAGGGATGTTGAGACAGCTCTAATTAAATATAGCATGGATGATCAGTTAAACCAGCTATTCAATTTAT
TACAACAAACTGTAAGAAAAAGAAATTTCCCATTTTATATTACTCATATTCGAGCACACACTAATTTACCAGGGCCTTTG
ACTAAAGCAAATGAACAAGCTGACTTACTGGTATCATCTGCACTCATAAAAGCACAAGAACTTCATGCTTTGACTCATGT
AAATGCAGCAGGATTAAAAAACAAATTTGATGTCACATGGAAACAGGCAAAAGATATTGTACAACATTGCACCCAGTGTC
AAGTCTTACACCTGCCCACTCAAGAGGCAGGAGTTAATCCCAGAGGTCTGTGTCCTAATGCATTATGGCAAATGGATGTC
ACGCATGTACCTTCATTTGGAAGATTATCATATGTTCATGTAACAGTTGATACTTATTCACATTTCATATGGGCAACTTG
CCAAACAGGAGAAAGTACTTCCCATGTTAAAAAACATTTATTGTCTTGTTTTGCTGTAATGGGAGTTCCAGAAAAAATCA
AAACTGACAATGGACCAGGATATTGTAGTAAAGCTTTCCAAAAATTCTTAAGTCAGTGGAAAATTTCACATACAACAGGA
ATTCCTTATAATTCCCAAGGACAGGCCATAGTTGAAAGAACTAATAGAACACTCAAAACTCAATTAGTTAAACAAAAAGA
AGGGGGAGACAGTAAGGAGTGTACCACTCCTCAGATGCAACTTAATCTAGCACTCTATACTTTAAATTTTTTAAACATTT
ATAGAAATCAGACTACTACTTCTGCAGAACAACATCTTACTGGTAAAAAGAACAGCCCACATGAAGGAAAACTAATTTGG
TGGAAAGATAATAAAAATAAGACATGGGAAATAGGGAAGGTGATAACGTGGGGGAGAGGTTTTGCTTGTGTTTCACCAGG
AGAAAATCAGCTTCCTGTTTGGATACCCACTAGACATTTGAAGTTCTACAATGAACCCATCGGAGATGCAAAGAAAAGCA
CCTCCGCGGAGACGGAGACACCGCAATCGAGCACCGTTGACTCACAAGATGAACAAAATGGTGACGTCAGAAGAACAGAT
GAAGTTGCCATCCACCAAGAAGGCAGAGCCGCCGACTTGGGCACAACTAAAGAAGCTGACGCAGTTAGCTACAAAATATC
TAGAGAACACAAAGGTGACACAAACCCCAGAGAGTATGCTGCTTGCAGCCTTGATGATTGTATCAATGGTGGTAAGTCTC
CCTATGCCTGCAGGAGCAGCTGCAGCTAACTATACCTACTGGGCCTATGTGCCTTTCCCGCCCTTAATTCGGGCAGTCAC
ATGGATGGATAATCCTATAGAAGTATATGTTAATGATAGTGTATGGGTACCTGGCCCCATAGATGATCGCTGCCCTGCCA
AACCTGAGGAAGAAGGGATGATGATAAATATTTCCATTGGGTATCGTTATCCTCCTATTTGCCTAGGGAGAGCACCAGGA
TGTTTAATGCCTGCAGTCCAAAATTGGTTGGTAGAAGTACCTACTGTCAGTCCCATCAGTAGATTCACTTATCACATGGT
AAGCGGGATGTCACTCAGGCCACGGGTAAATTATTTACAAGACTTTTCTTATCAAAGATCATTAAAATTTAGACCTAAAG
GGAAACCTTGCCCCAAGGAAATTCCCAAAGAATCAAAAAATACAGAAGTTTTAGTTTGGGAAGAATGTGTGGCCAATAGT
GCGGTGATATTACAAAACAATGAATTTGGAACTATTATAGATTGGGCACCTCGAGGTCAATTCTACCACAATTGCTCAGG
ACAAACTCAGTCGTGTCCAAGTGCACAAGTGAGTCCAGCTGTTGATAGCGACTTAACAGAAAGTTTAGACAAACATAAGC
ATAAAAAATTGCAGTCTTTCTACCCTTGGGAATGGGGAGAAAAAGGAATCTCTACCCCAAGACCAAAAATAGTAAGTCCT
GTTTCTGGTCCTGAACATCCAGAATTATGGAGGCTTACTGTGGCCTCACACCACATTAGAATTTGGTCTGGAAATCAAAC
TTTAGAAACAAGAGATCGTAAGCCATTTTATACTGTCGACCTAAATTCCAGTCTAACAGTTCCTTTACAAAGTTGCGTAA
AGCCCCCTTATATGCTAGTTGTAGGAAATATAGTTATTAAACCAGACTCCCAGACTATAACCTGTGAAAATTGTAGATTG
CTTACTTGCATTGATTCAACTTTTAATTGGCAACACCGTATTCTGCTGGTGAGAGCAAGAGAGGGCGTGTGGATCCCTGT
GTCCATGGACCGACCGTGGGAGGCCTCACCATCCGTCCATATTTTGACTGAAGTATTAAAAGGTGTTTTAAATAGATCCA
AAAGATTCATTTTTACTTTAATTGCAGTGATTATGGGATTAATTGCAGTCACAGCTACGGCTGCTGTAGCAGGAGTTGCA
TTGCACTCTTCTGTTCAGTCAGTAAACTTTGTTAATGATTGGCAAAAAAATTCTACAAGATTGTGGAATTCACAATCTAG
TATTGATCAAAAATTGGCAAATCAAATTAATGATCTTAGACAAACTGTCATTTGGATGGGAGACAGACTCATGAGCTTAG
AACATCGTTTCCAGTTACAATGTGACTGGAATACGTCAGATTTTTGTATTACACCCCAAATTTATAATGAGTCTGAGCAT
CACTGGGACATGGTTAGACGCCATCTACAGGGAAGAGAAGATAATCTCACTTTAGACATTTCCAAATTAAAAGAACAAAT
TTTCGAAGCATCAAAAGCCCATTTAAATTTGGTGCCAGGAACTGAGGCAATTGCAGGAGTTGCTGATGGCCTCGCAAATC
TTAACCCTGTCACTTGGGTTAAGACCATTGGAAGTACTACGATTATAAATCTCATATTAATCCTTGTGTGCCTGTTTTGT
CTGTTGTTAGTCTGCAGGTGTACCCAACAGCTCCGAAGAGACAGCGACCATCGAGAACGGGCCATGATGACGATGGCGGT
TTTGTCGAAAAGAAAAGGGGGAAATGTGGGGAAAAGCAAGAGAGATCAGATTGTTACTGTGTCTGTGTAGAAAGAAGTAG
ACATAGGAGACTCCATTTTGTTATGTACTAAGAAAAATTCTTCTGCCTTGAGATTCTGTTAATCTATGACCTTACCCCCA
ACCCCGTGCTCTCTGAAACGTGTGCTGTGTCAACTCAGAGTTGAATGGATTAAGGGCGGTGCAGGATGTGCTTTGTTAAA
CAGATGCTTGAAGGCAGCATGCTCCTTAAGAGTCATCACCACTCCCTAATCTCAAGTACCCAGGGACACAAAAACTGCGG
AAGGCCGCAGGGACCTCTGCCTAGGAAAGCCAGGTATTGTCCAAGGTTTCTCCCCATGTGATAGTCTGAAATATGGCCTC
GTGGGAAGGGAAAGACCTGACCGTCCCCCAGCCCGACACCCGTAAAGGGTCTGTGCTGAGGAGGATTAGTAAAAGAGGAA
GGAATGCCTCTTGCAGTTGAGACAAGAGGAAGGCATCTGTCTCCTGCCTGTCCCTGGGCAATGGAATGTCTCGGTATAAA
ACCCGATTGTATGCTCCATCTACTGAGATAGGGAAAAACCGCCTTAGGGCTGGAGGTGGGACCTGCGGGCAGCAATACTG
CTTTGTAAAGCACTGAGATGTTTATGTGTATGCATATCTAAAAGCACAGCACTTAATCCTTTACATTGTCTATGATGCAA
AGACCTTTGTTCACGTGTTTGTCTGCTGACCCTCTCCCCACAATTGTCTTGTGACCCTGACACATCCCCCTCTTTGAGAA
ACACCCACAGATGATCAATAAATACTAAGGGAACTCAGAGGCTGGCGGGATCCTCCATATGCTGAACGCTGGTTCCCCGG
GTCCCCTTATTTCTTTCTCTATACTTTGTCTCTGTGTCTTTTTCTTTTCCAAATCTCTCGTCCCACCTTACGAGAAACAC
CCACAGGTGTGTAGGGGCAACCCACCCCTACA
>HERVK
TCTGGCGCCCAACGTGGGGGCTTTTCTCTAGGGTGAAGGTACGCTCGAGCGTGGTCATTGAGGACAAGTCGACGAGAGAT
CCCGAGTACGTCTACGGTCAGCCTTGCGGTAAGCTTGTGCGCTCGGAGGAAGCCAGGGTAACAATGGGGCAAACTGAAAG
TAAAANTAAAAGTAAATATGCCTCTTATCTCAGCTTTATTAAAATTCTTTTAAAAAGAGGGGGAGTTAGAGTNTCTACAG
AAAATCTAATCANGCTATTTCAAACAATAGAACAATTCTGCCCATGGTTTCCAGAACAGGGAACTTTAGATCTAAAAGAT
TGGGAAAAAATTGGCAAAGAACTAAAACAAGCAAGTAGGGAGGGTAAAATCATCCCACTTACAGTATGGAATGATTGGGC
CATTATTAAAGCAGCTTTAGAACCGTTTCAAACAGAAGAAGATAGCGTTTCAGTTTCTGATGCCCCTGGAAGCTGTGTAA
TAGATTGTGAAGAAGAGGCAGGGANAGAATCCCAGAAAGGAACGGAAAGTTCACATTGCGAATATGTAGCAGAGCCGGTA
ATGGCTCGGTCAACGCAAAATGTTGACTATAATCAATTACAGGAGGTGATATATCCTGAAACGTTAAAATTAGAAGGAAA
AGGTCCAGAATTAGTGGGGCCATCAGAGTCTAAACCACGAGGCCCAANTCCTCTTCCAGCGGGTCAGGTGCCCGTAACAT
TACAACCTCAAACGCAGGTTAGAGAAAATAAGACCCAACCGCCGGTAGCTTATCAATACTGGCCGCCGGCCGAACTTCAG
TATCGGCCGCCCCCAGAAAGTCAGTATGGATATCCAGGAATGCCCCCAGCGCCACAGGGCAGGGCGCCATACCCTCAGCC
GCCCACTAGGAGACTTAATCCTACGGCACCACCTAGTGGACAGGGTAGTGNATTACATGAAATTATTGATAAATCAAGAA
AGGAAGGAGATACTGAGGCATGGCAATTCCCGGTAACGTTAGAACCGATGCCACCTGGAGAAGGAGCCCAAGAGGGAGAG
CCTCCCACAGTTGAGGCCAGATACGAGTCTTTTTCGATAAAAATGCTAAAAGATATGAAAGAGGGAGTAAAACAGTATGG
ACCCAACTCCCCTTATATGAGGACATTATTAGATTCCATTGCTCATGGACATAGACTCATTCCTTATGATTGGGAGATTC
TGGCNAAATCGTCTCTCTCACCCTCTCAATTTTTACAATTTAAGACTTGGTGGATTGATGGGGTACAAGAACAGGTCCGA
AGAAATAGGGCTGCCAATCCTCCAGTTAACATAGATGCAGATCAACTATTAGGAACAGGTCAAAATTGGAGCACTATTAG
TCAACAAGCANTAATGCAAAATGAGGCCATTGAGCAAGTTAGAGCTATCTGCCTTAGGGCCTGGGAAAAAATCCAAGACC
CAGGAAGCGCCTGCCCCTCATTTAATACAGTAAGACAAGGCTCNAAAGAGCCCTATCCTGATTTTGTGGCAAGGCTCCAA
GATGCTGCTCAAAAGTCAATTGCCGATGAAAANGCCCGTAAGGTCATAGTGGAGTTGATGGCATATGAAAACGCCAATCC
TGAGTGTCAATCAGCCATTAAGCCATTAAAAGGAAAGGTTCCNGCAGGATCAGATGTAATCTCAGAATATGTAAAAGCCT
GTGATGGAATCGGAGGAGCTATGCATAAAGCTATGCTTATGGCTCAAGCAATAACGGGAGTTGCTTTAGGAGGACAAGTT
AGAACATTTGGGGGAAAATGTTATAATTGTGGTCAAATTGGTCATCTAAAAAAGAATTGCCCAGTCTTAAATAAACAGAA
TATAACTATTCAAGCAACTACAACAGGTAGAGAGCCACCTGACTTATGTCCAAGATGTAAAAAAGGAAAACATTGGGCTA
GTCAATGTCGTTCTAAATTTGATAAAAATGGGCAACCATTGTCGGGAAACGAGCAAAGGGGCCAGCCTCAGGCCCCGCAA
CAAACTGGGGCATTCCCGATTCAGCCATTTGTTCCTCAGGGTTTTCAGGGACAACAACCCCCACTGTCCCAAGTGCTTCA
GGGAATNAGCCAGTTACCACAATACAACAATTGTCCCCCGCCACAAGCGGCAGTGCAGCAGTAGATTTATGTACTATACA
AGCGGTCTCTCTGCTTCCAGGGGAGCCCCCGCAAAAAATCCCCACAGGGGTATATGGCCCGCTGCCTGAGGGGACTGTAG
GACTAATCTTAGGAAGATCAAGTCTAAATCTAAAGGGAGTTCAAATTCATACTGGTGTGGTTGATTCAGACTATAAAGGC
GAAATTCAGTTGGTTATTAGCTCTTCAGTTCCTTGGAGTGCCAGTCCAGGAGACAGGATTGCTCAATTATTACTCCTGCC
TTATATTAAGGTTGGAAATAGCGAAATAAAAAGAACAGGAGGGTTTGGAAGCACCGATCCGACAGGAAAGGCTGCATATT
GGGCAAGTCAGGTCTCAGAGAACAGACCTGTGTGTAAGGCCATTATTCAAGGAAAACAGTTTGAAGGGTTAGTAGACACT
GGAGCAGATGTCTCTATCATTGCTTTAAATCAGTGGCCAAAAAATTGGCCTAAACAAAAGGCTGTTACAGGACTTGTCGG
CGTAGGCACAGCCTCAGAAGTGTATCAAAGTACCGAGATTTTACATTGTTTAGGGCCAGATAATCAAGAAAGTACTGTTC
AGCCAATGATTACTTCNATTCCTCTTAATCTGTGGGGTCGAGATTTATTACAACAATGGGGTGCGGAAATCACCATGCCC
GCTCCATTATACAGCCCCACGAGTCAAAAAATCATGACCAAGATGGGATATATACCAGGAAAGGGACTAGGGAAAAATGA
AGATGGCATTAAAGTTCCAATTGAGGCTAAAANAAATCAAGAAAGAGAAGGAATAGGGTATCCTTTTTAGGGGCGGCCAC
TGTAGAGCCTCCNAAACCCATNCCATTAACTTGGAAAACAGAAAAACCNGTATGGGTAAATCAGTGGCCGCTACCAAAAC
AAAAGCTGGAGGCTTTACATTTATTAGCAAANGAACAGTTAGAAAAGGGACATATTGAGCCTTCGTTCTCGCCTTGGAAT
TCTCCTGTGTTTGTAATTCAGAAAAAATCAGGCAGATGGCGCATGTTAACTGACTTAAGGGCCGTNAACGCCGTAATTCA
ACCCATGGGGCCTCTCCAACCCGGGTTGCCCTCTCCGGCCATGATCCCNAAAGATTGGCCTTTAATTATAATTGATCTGA
AGGATTGCTTTTTTACCATTCCTCTGGCAGAGCAGGATTNTGAAAAATTTGCCTTTACTATACCAGCCATAAATAATAAA
GAACCAGCCACCAGGTTTCAGTGGAAAGTGTTGCCTCAGGGAATGCTTAATAGTCCAACTATTTGTCAGACTTTTGTAGC
TCGAGCTCTTCAACCAGTTAGAGACAAGTTTTCAGACTGTTATATCATTCATTATGTTGATGATATTTTGTGTGCTGCAG
AAACGAGAGACAAATTAATTGACTGTTACACATTTCTGCAAGCAGAGGTTGCCAACGCAGGACTGGCAATAGCATCTGAT
AAGATTCAAACCTCTACTCCTTTTCATTATTTAGGGATGCAGGTAGAGGATAGAAAAATTAAGCCACAAAAAATAGAAAT
AAGAAAAGACACATTAAAAACATTAAATGACTTTCAAAAATTGCTAGGAGATATTAATTGGATTCGGCCAACTCTAGGCA
TTCCTACTTATGCCATGTCAAATTTGTTCTCTATCTTAAGAGGGGACCCAGACTTAAATAGTAAAAGAACGTTAACCCCA
GAGGCAACNAAAGAAATTAAATTAGTNGAAGAAAAAATTCAGTCAGCGCAAGTAAATAGAATAGATCCCTTAGCCCCACT
CCAACTTTTGATTTTTGCTACTGCACATTCTCCAACAGGCATCATTGTTCAAAATACNGATCTTGTGGAGTGGTCATTCC
TTCCTCACAGTACAGTTAAGACTTTTACATTGTACTTGGATCAAATGGCTACATTAATTGGTCAGGCAAGATTACGAATA
ATAAAATTGTGTGGAAATGACCCAGACAAAATCGTTGTTCCTTTAAACAAGGAACAGGTTAGACAAGCCTTTATCAATTC
TGGTGCATGGCAGATTGGTCTTGCTGATTTTGTGGGAATTATTGATAATCATTACCCAAAAACAAAAATCTTCCAGTTTT
TAAAATTGACTACTTGGATTTTACCTAAAATTACCAGACGTGAACCTTTAGAAAATGCTCTGACGGTGTTTACTGATGGT
TCCAGCAATGGAAAAGCGGCTTACACNGGGCCGAAAGAACGAGTCATCGAAACTCAATATCANTCGGCTCAAAGAGCAGA
GTTGGTTGCNGTCATTACAGTGTTACAAGATTTTGATCAGCCTATCAACATTGTATCAGATTCTGCATATGTAGTACAGG
CTACAAGGGATGTTGAGACAGCCCTAATCAAATATAGCATGGATGATCAGTTAAACCAGCTGTTCAATTTGTTACAACAA
ACTGTAAGAAAAAGAAATTTCCCATTTTATATTACTCATATTCGAGCACACACTAATTTACCAGGGCCTTTAACTAAAGC
AAATGAACAAGCTGACTTGCTGGTATCATCTGCATTCATAAAAGCACAAGAACTTCATGCTTTGACTCATGTAAATGCAG
CAGGATTAAAAAACAAATTTGATGTCACATGGAAACAGGCAAAAAATATTGTACAACATTGCACCCAGTGTCAAGTCCTA
CACCTGCCCACTCAAGAGGCAGGAGTTAATCCCAGAGGTCTGTGTCCTAATGCGTTATGGCAAATGGATGTCACGCATGT
ACCTTCATTTGGAAGATTGTCATNTGTCCATGTGACAGTTGATACTTATTCACATTTCATATGGGCAACCTGCCAGACAG
GAGAAAGTACTTCCCATGTTAAAAAACATTTATTATCTTGTTTTGCTGTCATGGGAGTTCCAGAAAAAATTAAAACTGAC
AATGGGCCAGGATACTGTAGTAAAGCNTTCCAAAAATTCTTAAATCAGTGGAAAATTACACATACAACAGGAATTCCTTA
TAATTCCCAAGGACAGGCCATAGTTGAAAGAACTAATAGAACACTCAAAGCTCAATTGGTTAAACAAAAAGAAGGGGGAG
ACAGTAAGGAGTGTANCACTCCCCAGATGCAACTTAATCTAGCACTCTATACTTTAAATTTTTTAAACATTTATAGAAAT
CAGACCACTACTTCTGCAGAACAACATCTTACTGGTAAAAAGAACAGCCCACATGAAGGAAAACTGATTTGGTGGAAAGA
CAACAAAAATAAGACATGGGAAATAGGGAAGGTGATAACGTGGGGGAGAGGTTTTGCTTGTGTTTCACCAGGAGAAAATC
AGCTTCCTGTTTGGATACCCACTAGACATTTGAAGTTCTACAATGAACCCATCGGAGATGCAAAGAAAAGCGCCTCCGCG
GAGACGGAAACACCGCAATCGAGCATCATCGACTCGCAGGGTGAACAAAATGGTGATATCAGAAGAACAGATGAAGTTGC
CATCCACCAAGAAAGCGGAGCCGCCGACCTGGGCCCAACTAAAGAAGCTGACACAGTTAGCTGAAAAAAGCCTGGAGAAC
ACAAGGGTGACACAAACTCCAGAGAATATGCTGCTTGCAGCTTTGATGATTGTATCAACGGTGGTAAGTCTCCCTATGTC
TGCAGGAGCAGCTGCAGCTAACTATACTTACTGGGCCTATGTGCCTTTCCCGCCCTTAATTCGGGCAGTCACATGGATGG
ATAATCCTATTGAAGTATATGTTAATGATAGTGCATGGGTACCTGGCCCCACAGATGATCGCTGCCCTGCCAAACCTGAG
GAAGAAGGGATGATGATAAATATTTCCATTGGGTATCGTTATCCTCCTATTTGCCTAGGGAGAGCACCAGGATGTTTAAT
GCCTGCAGTCCAAAATTGGTTGGTAGAAGTACCTACTGTCAGTNCCACCAGTAGATTCACTTATCACATGGTAAGCGGGA
TGTCACTCGGGCCACGGGTAAATTATTTACAGGACTTTTCTTATCAAAGATCATTAAAATTTAGGCCTAAAGGGAAACCT
TGCCCCAAGGAAATTCCCAAAGAATCAAAAGACACAGAAGTTTTAGTTTGGGAAGAATGTGTGGCCGATAGTGCGGTGAT
ATTACAAAACAATGAATTCGGAACTATTATAGATTGGGCACCTCGAGGTCAATTCTACCACGATTGCACGGGACAAACTC
AGTCGTGTCCAAGTGCACAAGTGAGTCCGGCCGTTGATAGCGACTTAACAGAAAGTCTAGACAAACATAAGCATAAAAAA
TTACAGTCTCTCTACCCTTGGGAATGGGGAGAAAAAGGAATCTCTACCCCAAGACCAAAAATAGTAAGTCCTGTTTCTGG
TCCTGAACATCCAGAATTATGGAGGCTTACTGTGGCCTCGCACCACATTAGAATTTGGTCTGGAAATCAAGCTNTAGAAA
CAAGAGATCGTAAGCCATNTTATACTATCGACCTAAATTCCAGTCTAACAGTTCCTTTGCAAAGTTGCGTAAAGCCCCCT
TATATGCTAGTTGTAGGAAATATAGTTATTAAACCAGACTCCCAAACTATAACCTGTGAAAATTGTAGATTGTTTACTTG
CATTGATTCAACTTTTAATTGGCAGCACCGTATTCTGCTGGTGAGAGCAAGAGAGGGCGTGTGGATCCCTGTGTCCATGG
ACCGACCGTGGGAGGCCTCGCCATCCGTCCATATTTTGACTGAAGTATTAAAAGGCGTTCTAAATAGATCCAAAAGATTC
ATTTTTACTTTAATTGCAGTGATTATGGGATTAATTGCAGTCACAGCTACGGCTGCTGTNGCAGGAGTTGCNTTGCACTC
TTCTGTTCAGNCNGTAAACTTTGTTAATGATTGGCAAAAGAATTCTACAAGATTGTGGAATTCACAATCTAGTATTGATC
AAAAATTGGCAAATCAAATTAATGATCTTAGACAAACTGTCATTTGGATGGGAGACAGGCTCATGAGCTTAGAACATCGT
TTCCAGTTACAGTGTGACTGGAATACGTCAGATTTTTGTATTACACCCCGAGCTTATAATGAGTCTGAGCATCACTGGGA
CATGGTTAGACGCCATCTACAGGGAAGAGAAGATAATCTCACTTTAGACATTTCCAAATTAAAAGAACAAATTTTCGAAG
CATCAAAAGCCCATTTAAATTTGGTGCCAGGAACTGAGGCAATCGCAGGAGTTGCTGATGGCCTCGCAAATCTTAACCCT
GTCACTTGGGTTAAGACCATCGGAAGTNCCACTATTGTAAATTTCGTATTAATCCTTGTGTGCCTGTTCTGTCTGTTGTT
AGTCTACAGGTGTATCCAGCAGCTCCGGAGAGACAGCGACCAGCGAGAACGGGCCATGATGACGATGGCGGTTTTGTCAA
AAAGAAAAGGGGGAAA
>HERVK11
TCTGGCGCCCACGTGGTCTTTCTTTTTTCCTAAGTGCATGTGGGAACCCGATTCCCTTTGGTAGGTGCGGAGAAACGTCA
TCGGTCCGGTCCACAGAAACGCTTGTTCGGCTCCCTGACGACTGGTGAGTNGTCTGTGTATTGTCCGGGNTAACTATGGG
TCACGCGGAGTCTAAACATTATGCTTATCTCTGCTATATTAAACTCCTGTTAAAACAGGGAGGNGTTCGAGTGCCCATGG
AAAATATGGTCACTCTATTCAGGGCGGTGGAAGAACACTGTCCTTGGTTTCCTGAAAAAGGAACCTTAGATGTAGAACTA
TGGGATCGTGTTGGTGCAANATTCCGGGAACTGGTCCCGACAGGGAATTATGTTCCCGTCACTGTTTGGGGTGATTGGGC
CTTGGTACGTGCCGTCCTAATGACATACCAATCCCGTGACCCCCTGCAGTTACCACAGTTTTCTGAATCTGGCGACCCTC
CACCTCTTCCTCAGCCTTCCTCTCCCGCNCGGCCTTCGTTATCTGATCAGCCTCTCCCTTCGCCTACTCCTCCCCCACCT
GACGATGTTGAGAATTCAATATCTAACTCCGGTGACTTTGGCTTAACGTCACCCCCTGATGATCTTATTTCTTTTCACGA
AGAGCCGGTACTTGTAGCTCCCGCGGCCCCGACTCGGACAGCCCGGGACCATATNTATGCTAATTCTTCCCTCTTCAAAC
CTTTGCAGCCTTTGCCTCCGGAGCCACCTAATGGCTCCGGGACCAAACTACAATTTACCTGTAATTCTGCAGGCCCTCCC
CCATCCACTNCAGCCCCTCACCCTCCTGTCGTTTCGGTTCCTCAACCGGTCACTTTGCCATCCACTCAGCCTGCTTCTCT
GTACCCTTCTTCACACATGGACGCCAGTAATCACCAGTATGCTTCTGCCTCTTCTGCTCCCCCAATGCCCCTTTCTCACA
CTCTCATNCCGGTCCGACCCCCTCAACCTCAGTTTCCCTTATCTACACATGCTTTTCCTGTCACTTCTATGCCGACTCCG
TCTCAGGTGCCTGCTCTTGAAACTTCNATGCAACGCTTATTACGCCAAAACAAAGAAACAAGTGGATTAGANGCGTGGGC
TTATCCGGTCGCGCTGGAACCTCCCAACGCCCAAGGGGTACAAGTGCGTCGNTATGCGCCGCTCAATCTTACCTTTTTAA
AAGAATTTAAGGATGCTTGTACTCAGTATGGTCCTACTTCTCCTTATGTTAAAATGGTATTACAAACTTTTTGTACTGAG
GTCATTTTGCTTCCTTTAGACTGGGACCTTTTGGCAAAAGCTGTTCTAACCCCATCTCAGCATTTACAATTCCGTACCTG
GTGGTCAGAGGAGGCCCGTCTGCAGGCTCAGCTAAATCGGACTAATGGCATTCTAATTACTCAGGCTCAGCTCACAGGCT
CCGATAGTTTCTCTGATACTTATGCCCAATTAGGCTTTGATGCTCTTACCACGGAACAAGTAACAAAGGTGTGTATGAGA
GCTTGGGATAAATTACGCGCCCCAGGCCAAGCTCCTGTTTCTTTTACTACTGTTAAACAAGGTCACANTGAATTATACCC
TGATTTTTTGGCTAAATTACAAGATGCTGTTGAAAAATCTGTCTCTGATGAGCGCGCTCAAGGTATTCTCCTTCGTATGT
TAGCTTTTGAGAATGCGAACCATGAGTGTAAAATGGCCATGCGTTCCGTCCAACGACAAAATTTACCTGATCACGAGGTG
TTGCCTGCATATATTAAAGCTTGTGAAGGCATTGGATCAGANACCCACAAAGCTATTCTGTGGGCACGGGCCATGAAGGA
CGGCAATCAAACTGGCCCNACTGATTCTTTTCTTGGAGCCTGCTATAATTGCGGTCAACTTGGTCATACTCGAAAAAATT
GCACTGTTAAAAACTTAAAAGCGGCCAAGCCGGCTCAACAAACACGGCCAAATGCTGCTGCTACTGTTTGCCCACGTTGT
CGCAAAGGTAAACATTGGGCAAGTACTTGCCGCTCTAAGTATGATATAGATGGAAACCCCCTGCCACAGAACCAGGGAAA
CGGGAAGCGGGGCCAGTCCCAGGCCCCAATATCAAATGGGACGCCTCAGACTCAGACCAACGTTGCGTTTCCGCTTCAGG
CGGTCCCAACGCAGCCCCCAGCACAAACAAATTTACCTACAGCCAACCCAGATGGGTCCCAGCCTCTTCTTCTGTCTCAG
TACAATGCTTGTCCACCTCCACAGTAGGGGGCGGGGCGGTCGATCTCTGTAGTACCATTCCTCTAAATTTACTACCTAAT
TCTTTGCCTTTAATTGTCCCCACGGGGGTCACTGGCCCTTTACCTCAAGGTTCGGTGGGCCTGGTGTTAGGTAGGGCATC
CACCTCTGCTAAAGGAATCACCGTTCATACTGGTCTCATTAATTCTGATTCCNCTGATGAGATTAAACTNATCGTGTCTG
CCAAGGTTCCTGTTTCCATTCCGGCCGGTGAGTCAATTGCTCAATTGCTTTTACTACCTAATATCGTTTTAAACAAAGGA
GATAAGACACGTGGCCCTGGGATGGGCTCCGGCGGTGAAAAGGCCGCTTATTGGATTAATGTAATTTCTAAACAACGGCC
CACCTGCACCATACACATTCAAGGAAAAAAGTTTGAGGGCCTAGTAGATACTGGGGCTGATGTTTCTATTATTTCCTCTA
GTTTATGGCCTTCCTCCTGGCTTAAACATCCCGCTAACATGGGACTAGTAGGTGTTGGAAAAGCTGATGAAGTTCACCAG
AGCACATTTATCTTGCCTTGCACTGGCCCTGATGGTCAAAAGGGTACAATTCAGCCTTATATCACGCCAATCCCCATTAA
TCTTTGGGGTAGAGATTTGCTGGCACAATGGGGGGCTGAAATTAATATTCCACATAACTCTTATAGTGCTCCCAGTCAGC
ATATGATGGAAAACATGGGGTTTGTTCCTGGACTCGGTCTCGGTCCAAAACATGAAGGGATTACTAAACCCCTCCCAGTT
ACTGTAAAAGAAGACAGGGCTGGTTTAGGTTATCCTTTTTAGTGGCGGCCGCTGCCACGCCTCCTGATCCTATCCCTTTA
CAATGGAAATCTGACACACCCGTTTGGATTCAGCAGTGGCCGCTTTCTAAAGAAAAACTGGAGGCTTTAACTCAATTGGT
TTCTGAACAGTTACAACTTGGAAATGTGGAACCTTCTCTTTCCCCCTGGAATTCTCCTGTGTTTCTAGTAAAAAAGAAAT
CAGGCAAGTGGCGGATGGTAACCGATTTAAGGGCCATTAATGCTGTAATTAAACCTATGGGGGCCGTCCAACCCGGCATG
CCTGCCCCTGCTTTAATACCTAAAAATTGGCCTCTCATAGTTATTGATCTTAAAGATTGTTTTTTTCATATTGCTTTACA
TAAATCGGATTGTGAAAAATTTGCTTTTACTGTACCATCTATCAATAATCAGGAGCCTGCAGCTCGTTATCAATGGAAAG
TACTTCCTCAGGGAATGCTAAATAGCCCTACAATCTGCCAGCTTTATGTTGGACAAGTGCTTTCACCAGTTCGAGCCCAA
TTTCCCCAGGCCTATATTCTTCATTATATTGATGATATTTTAATTGCTGCCCCCACTGATAAAGAATTAATTGACTGTTA
TCAAATTTTGAGCCGCCGTGTTACAGAGGCTGGATTACACATCGCTCAGGATAAAATTCAACAGACCACTCCTGTTCAAT
ATTTAGGAATGGTGGTCGATAAACAACGTATTCAACCTCAAAAAGTTCAAATTAGGAGAGATTCTTTGAAAACTTTAAAT
GACTTCCAAAAACTTTTGGGTAACATTAATTATTTAAGACCTACTTTAGGCATTCCGACCTATGCGCTGTCTAACTTGTT
TTCTACGCTGCGGGGAGATTCCGATCTCCGCAGTCCCAGGACTTTGACCCCTGAGGCTTCACTAGAACTGGAATTCGTAG
AGGAAAGAATCCAGACCGCCCAGTTATCTAGAGTACAGCCGTTTCAGCCTTTTCAGCTTCTGGTTTTCGCTTCATTACAC
TCCCCTACTGGACTAATAGTTCAACATAATGATTTAGTGGAGTGGTGTTTTCTTCCTCATTCTGTGTCAAAAACTTTGTC
TGTTTATCTGGACCAAATGGCCATCTTAATTGGACAGGCTCGGTGTAGAATACTTAAAATTTCCGGATTTGATCCGAATT
TAATTGTAGTTCCTTTAAATCGGCTCGAAGTTCAAGCCGCCTTTCAACATTCCGTACTGTGGCAAATTCACTTGGCTGAT
TTTATTGGCGTTATTGACAATCATTATCCAAAAAACAAATTGTTTGATTTTATAAAAATGACNTCTTGGGTGGTCCCTCG
ATTAACCAAAGATCAGCCCATTCCTGAGGCCGTTACAGTGTTCACTGATGGCTCCAGTAATGGCAATGCTGGTTATGTAG
GTCCTACAGACAAGCTTATTTCTACCCCTTATACCTCTGCTCAAAAGGCGGAGTTAATTGCTGTGATTACTGCCTTACAG
GATTTCCCCAAACCTTTAAATATTGTCTCTGATTCTGCTTATGTTGTACATGCCACTAAAAATATAGAAACTGCTACTAT
CAAACATATTGATAATTCTGAATTGGCTTCTTTATTTTCAAGGTTACAACAGGCGGTTCGCCAACGTAGACACCCTTTCT
ATATTACACATATTAGATCTCATACCACTTTACCAGGACCCATGTCTGCCGGTAACCATAAAGTCGACTGTTTGGTCTCT
TTTGCAACCCAAGAAGCTCAGGAGTTCCATAATCTCACTCATGTCAATGCCGCTGGATTAAAAGATAAATTTGCTCTCAC
CTGGAAACAGGCTAAGCTTATTGTTCACAGCTGCCCTCAGTGCCAGGTCTTCGTACTTCCAAATCAGGAACCTGGCGTTA
ATCCCAGAGGCCTAACTCCTAATGNTTTATGGCAAATGGATGTGACTCATGTTAGCTCCTTTGGCAGACTNTCATATGTG
CATGTTTCTGTAGATACCTTCTCAGGTTTTATCTGGGCTACTTGCCAAACAGGGGAAGGCACGGCCCATGTTAAAAAACA
TCTGTATTCTTGCTTTGCAGTTATGGGGCTTCCATATCAAATAAAGACAGACAACGCCCCTGGATATGTTAGTAAGGCTT
TTGATTTATTTATGCAACAGTGGGGAATTTCCCATATTACCGGAATCCCTTACAATCCTCAGGGACAGGCTGTGGTGGAA
CGGGCCAATCGCACTTTAAAAACCCAATTGAAACNNCGAGTCTGAACAACAAAACATAATTTAACTACTCCCCACTCCCA
ATTACATTTGGCATTGTTTACTTTAAACTTTCTAAATGTTCCTAAAGACAATACTCTGACTGCAGCCGAACGCCATTATA
CAGGCAAAAAATTCTCCCTAAACGAAGGCAAGCCAGTGTTATGGAAAAACTCCCAAACCAATACCTGGGAACCTGGAACA
ATTATAACGTGGGGAAGAGGATATGCTTGTGTTTCACCAGGAGATCATCAATCCCCTGTCTGGGTGCCCACTAGGAGACT
CAAGCTTCGTGTGAATACTGACAACGAAAACCACAGGGAAAAGACGTCCGCGTCAGAGACCGCCCTCAGACGTGGTGAGA
TCTGTGCCGACTCCTCAGAAGCTGGCACGCCAAATCANAATGGGTCTGATTCAATCCTCCCTGATGGCAACGGAGACCCA
TCTAACTAATCCCACTTCTCCTGATTACCTTTCTTTTTCTCCTTACAAACCTAAAAATCTCACCATTTCTATTAGCCTGA
AAATAACATCCCTCTGTTCTTCTCTTCCTCCTTCAGCACTGAATCTCGCTTACAATAGGTTTTATTTAATGATTCTCCTC
CTTATACTTTCTGTCTCACCAGTTTCCTCTCACACTGATTTACCTGCTACACAAAATTATTCTTATTGGGCTTATGTGCC
TTTTCCTCCACTTATTCGACCTCTCACCTGGATGGATGCTCCTGCGGAAATCTACACTAACGATAGTGTGTGGATGCCTG
GAGCTACAGATGACCGTTGCCCCGCTCAACCAGGAGAAGAAGGCACTGCATTTAATGTTACCATGGGTTATAAATACCCC
CCTCTGTGCCTCGGACATGCACCTGGTTGTATCCATCTAGAAACTCAAGTCTGGGCTGCTTATCTTCCGGAGAGATCAGC
TACAGAGGAACCGGGACATTTGGTCTCCGGCCTCTCCCTTTCTCCTTTAAAACAAATGAAAGGGGGAGTAATGGGAGATA
CCCCATACTTTCAATATAAACCTGCAGGAAAACCATGCCCTAAAAATTTTGAGGGCCCATCTAAAACTTTAATTTGGGAA
GATTGTGTTAACTCACATGCAGTAATATTAAAAAATGACTCATATGGTTTAGTAATAGACTGGGCACCAAAGGGCTATTT
AAAAAACAATTGCTCCTCTGGCGGAAGGGAATGCCTGGAGGCTACTTATTTTATTTCTTATCGGGAGAACGAGAATCATC
ATTCTACTTTGCATAGGAGGTTCAGCTCATTCTTTCCCTTAAAATGGGAAGATAAAGGCATTACCCCCCNCCNCCCGAGG
CCTCGTATGATACTCCCCATTCTGAGCCCAGAACACCCAGAACTTTGGAAATTGGCTATTGCCATGTCTGGACTGCGAGT
ATGGGAAGGGGAAACTNTTCTGTCTGTTGTCCCCACTACCGCCCCTCGCATCCGTGATTCTGAACCCCATGATAAATCCC
CTTTGAACCCTTTTCCTCTTTTTGATGCCGATCCTCCTTTATGGGACTCCAATTGGCATTATGATAATTCTTCTCGACCC
AGGTATGCCCCTCTACCTCTTCGGCATCCCCGGGCACCTCGGATTGCTTCTTTACGGCGGAGAACATCGGGCGTTGCCAC
TACCGCCCCTCTCCCTCAGTATCAACGTAGATCCAGACATTCTGCTTTGCTTACCTCCAACCTGACTGTTCCCATACAGA
GTTGTGTTAAGCCTCCTTACATGCTGTTAGTGGGAAATATCAAAATTTGGACGAACAATCAAACTGTCCAATGCATTAAT
TGTCATTTATACACTTGTATTAACTCCCGTTTTGACTCCAGGAAAAGTGTAATGTTGGTTCGAGCTCGAGAAGGAATCTG
GATTCCGGTAACTTTGCCCAGACCTTGGGAATCCTCCCCCTCAATACATTTAATTAATGAAGTGTTACAGCGAATTCTAA
AAAGATCTAAGAGATTTGTTTTCACTTTAATCGCTGTGATCATGGGCCTAATTACAGTCACTGCANTGGCCACCACTGCC
GGAATGGCGTTACACCAATCTATTCAAACGGCTCATTTTGTTAATGATTGGCAAGCCAATTCCACCCAAATGTGGAATTC
TCAACAAGGCATCGATCAAAAATTGGCTAATCAAATTAATGATTTAAGACAGTCTGTTATTTGGCTTGGAGATCGGGTAG
TGAGTCTCGAACATCGCATGCAAATGCAGTGCGATTGGAATACTTCGGATTTCTGTATCACCCCGTATTCCTATAACGAG
ACTGATCATTCATGGGAAATGGTCAAAGGACACCTTCTGGGTAGGGAAGATAATTTATCATTGGACATAACTAAATTAAA
GAAACAAATTTTTGAAGCCTCTCAAGCTCACTTATCCATTGTGCCTGGAGCTGAGGCGTTAGATCAGGTGGCAGAAAATC
TTTCTGGACTAAACCCCACGACTTGGATTAAGTCTATTGGGGGCTCCACTGTAGTAAATTTTGGAATTATGTTTCTCTGT
TTAATCGGCTTGTTTTTAGTGTGCCGGACCAGTCAAAGAATCCTGCGTCAAAATCGAGAGAACGAACAAGCCTTCATCGC
CATGGCACATTTATATAAAAAGAAAGGGAGAGA
>HERVK11D
TCTGGCGCCCAACGTGGCCTTCTTTGTTCCTCGGCTCAGTGCACTCCGAGTGCGGGTTCGTGACGACTAGTCTTCAGTCT
CGACGGTAAGGTCTCCGGGTACGCTTTTTCCGACTCTCCCCTCTTTTCGGGTTTGTCGACCGGTATTATTCCAGGGTTAT
TATGGGACAATCACAGTCTAAACACCAGGCTTATCTGTCTTTTATTAAACTTCTTCTTAAACAGGGTGGAATCAAGGCTG
ATTCCAATAACCTTATTCTCTTATTTCAGACTATTGAAAAATATTGTCCTTGGTTCCCTGACAAAGGTTCTATGGACCTG
TTAGACTGGGATAGAGTTGGCGCCACNCTCCGCCAACTCATGAGAGATGGTGTTTTACTTCCTATTTCTGTTTGGACTGA
CTGGGCTCTTATTCGTGTTGCTTTACTTCCTTTTCAGTCTGGTGATCCTCTTCAACTGCCACAAGTTAACGCGGATGGTG
AGCCGCTCCCTTTACCTCGGGTAGCTGACCCCCCTACTAGTCCTCCTTCTGATGATGAGGAGGAATTCGATCTCTCCTTG
TTTTCTCCCCAAGAGGAGGAACCTGGTGATGATCCCCTCCCTCCGCCTCCTATCTTGGAACCTGTATATGTTAACTCTTC
TTCTACTAAGCCGTTGCCCCCTCTGCCAGAGGAGGACGTGTGGCATTCATCTGAATGGCCTGTTTCTCGTTCCTCTCGTC
CTTTTGGACCTCTCCCCTCTTCTAAGCCTACTGTTTCTTTCGACGCTCCGGGACCCCTTCTTTCAGAGGCTTGGAATCCT
GCTTCCCCCCAGTCCACGTCCCGGCGCCCTCACTCTCCTTCTCTCTTTTCCTCTGCCCCTGCTAGACCTGTCCGCACTTC
TATTCAGGAGGCAATGTGTAGAGCTATGGCTTCTAGTGGTTTGGATGTCTGGCAGCTCCCCATAGCCATAGCCTCTAAGT
GTGAAGGTGCAGGAGGGTGGGGAAAAGGCACAGCTAAAGGCCGGTGATATTATGAATCTTTCTCTGTACAACTCCTTAAG
GATTTTAAAGCTGCTTGTGATCAATATGGACCAAATTCTCCTTATGTTAAAACTGTTCTACATTCCCTTACCACTGAAAA
ACAACTTGTTCCTATTGACTGGAATTTGTTAGCTCATGCTTCTCTTACCCCTTCTTGATTCCTACAATTTAAGATATTGT
GGTCAGAAGAGGCCATGATTCAAACTTCGATAAATTTTGAAAATGAGACTGAAGTGCCTTATGATATGCTTATGGGTACT
AGTGATTTGTGGAATATACTTGCTCGACAATTGGAATATAGTCAACGTATTTTAACTCAGGTAACTCAAGTGTGTTTACG
AGCATGAGAATGTATTCAAGACACAGGCAAGGCCCCTTTATCTTTTAGTGCTATTAAACAAGGTCCTTCTGAACCCTATC
CTGATTTCATGGCTTAACTCACAGATGCTGCTGAAAAGGCTATTTCTGATACTAGAGCAAGAGATGTGGTTATCCGACTT
ATGGCGCTTGAAAATGCTAACACTAAGTGTCAGGCTGCCATATGACCATTACGTCGTAAAACCCAAAACACACCTGATGA
TGCCATCATTCCTTCCTACATTAGAGCCTGTGATGGTATTGGTTCTGAAACTCATAAAGCTATGCTCAGGGCTCAAGCCA
TGACCTCATCTTTAAAAGCTGCTGCTGTTATTCTCAATGTTCCTACAACAGGTGTGCCCAATACTTTTCTTGGTACTTGC
TACAAATGTGGGGGAGTAGGACACTTTAAAAAATCGTGTCCTTTACTTAATGCTAATCCCCAACAACCTGCTCCACAAAC
TCCAAATTTACAAAAAACACCTAGTACTATTTGCCCACGGTGTAAAAAAGGTAAACATTGAATGAGTTCTTGTCAATCTA
AATTTGATATTANTGGTAATCTGTTGCCTCCTTTTAATGTGGTCAACACTGTTTTTAATCCCTTTCCATTTCAGGGAAAC
AGGGGGAGGGGCCAGCCTCAAGCCCCAATCCCAATCAGGGCTCCGGGGTTTCGTTCNCCCCTCCCTGTGGCTACCCCTAT
AACTGCACCAGAAATGCCGCAGACTCAAGTACAAACAGTGCCACAGACATTACCTTAAATTCTATACCCACAACCCAATG
CCAATTACCCCCTCCTCTTGTCCCAGTACAATGCCCATCCACCTGCACCACAGGAGAGGACTCAATAGACTTATGTAGTA
CTCTCCCTTTGTCTTTACTCCCTGAAGAACAACCTGTCCTTGCTCCTACTGGAGTTAAAGGGCCTTTACCTAAAAATCAT
ATTGGTTTAATTCTGGGCAGAGCTTCATTAGCCTTAAAAGGTGTAATTGTTCATACTGGCCTTATCCATGCCAACACTTC
AGATGAAATATGTTTGGTTATTTCTACAAAATCTCCCATTTTCATTGAACCAGGAGAATGCATTGCTCTATTACTACTTC
TCCCTGAACTGTGCCCCTCCACAGAATCTGCTACTCACACAAGAGGTGTAGAAAATACCTTTAAACAAAACAAAGCTGCT
TATTGGGTTAATACTATTTCTTCTCACCACCGCANCTGTACTATTAAAATTTCCNGAAAAANGTTTGNAGGTTTAGTCGA
CACNGGGGCTGATNTTTCTATAANCACTGCTAATCAGTGGCCTTCCTCTTGGCCNAAACAGCCCTCTTCAACCAATTTAG
TGGGAGTTGGAAAGTCATCTGACGTATACCGAAGCTCTCTTATGCTTCCTTCTACAGGACCTGATGACCAAATNNGCACT
GTTCAACNTTNTATCACTCCAATTNCCGTAAACTTACAGGGACGTGACTTACTGCAACAATGGGGGGCTGAGGTGTCTAT
CCNCTTATCAAATTATAGTGAAGCTAGCAAAAACGNGATGTATAAAATGAATTTTNTTTCCTGGAAGANGATTGGGAGTT
AANGGAGAGGGAATTGAAGAGCCCTTGGAACCCTCCCGAAAACTTAACAAATCAGGANTTNGATACCCTTTTAGGTGCCG
TCACTGCTGNGCCTCCCCTGCCNATCCCCTNNACAATGGATGTGTGAGTCACCTGTTTGGGTAGAGCAGTGGCCACTTTC
CAAACACAAGTTGGAGGCTTTAATTGAAATTGTTAATGATTTACTACAAGCAAACACTATTGAGCCCTCCTTGTCTCCAT
GGAACTCGCCTGTGTTTGTTGTACAAAAAAAGTCAGGAAAATGGAGGATGGTAACAGACTTAAGAGCTGTTAATGCAGTT
ATTAAACCTATGGGGGCGTTACAACCCGGTATGCCCTCCCCCTCCATGATTCCTAAGGAATGGCCTTTAATTATCATTGA
CCTTAAGGACTGCTTTTTTCATATTCCTTTAGACAAGTCAGACTGTGAAAAATTTGCTTTCACTATACCTTCCATTAACA
ATTCAGCTCCCGCAGCTAGATATCAATGGAAAGTTTTACCTCAAGGAATGATTAACAGTCCTACTATTTGTCAGTTGTTT
GTCGGTACTGTGTTACAACCTATCCGACAGACTTTTAAAAATAATTACATTCTTCATTATATGGATGATATACTGATTGC
TGCTCCCACTAAAGATGAATTAATTCAATGTTTTACCTCTTTAAAATTAGCTGTTGCCAATGCAGGACTCCACATCGCTC
CTGATAAAATTCAACAAGCCACTCCTTTTCTGTACTTAGGAATGCAGCTAGAAGCTCGCTCCATTAAGCCCCAAAAAGTC
CAACTTCGTACTGACAATTTAAACACCTTAAATGATTTTCAAAAATTACTAGGTGACATCAATTATCTCAGACCAACCCT
AGGCATCCCTACTTATGCATTATCTCATCTATTTGCCACTTTATCAGGAGATACAGATTTAAACAGTCCTCGCTCTCTAT
CTGAACCAGCAAAACAAGAGTTGTCTTTTGTAGAACAANGAGTGAGAGAGGCACAAGTCTCTCGTATTGACCCAAATTTG
CCTTTACAATTTTTAGTTTTTCCTTCCATCCACTCTCCTACGGGACTTATAGTACAAAATGATTCTCTAGTTGAATGGGT
ATTTCTTCCTAATTCAGCCTCTAAAACTCTTTCAATATATCTTGATCAAATGGCCACTTTAATTGGGTTAGGACGTCAAC
GTATCACTAAAATTTCCGGCTTTGATCCAAACATTATTGTGGTCCCTTTGTCAAAAAATGAAGTTAAAAATGCCTTTTCT
ACATCTTTGTGCTGGCAGACTAATCTGGCTGACTTCATTGGCACTATTGATAATCATTTGCCTAAGTCAAAATTCTTTCA
ATTTCTANGAAATACTTCCTGGATTCTACCAAAACTTACTCGTTCATCACCACTAGAGGCAGCCGTTACCATTTTTACTG
ATGGATCCAGTAATGGAAAGGCAGGGTATGTAGGACCAAAAGATAAAGTCATTTCTACTCCATACACTTCTGCTCAAAAA
GCCGAGTTGTTTGCTGTTATCTCTGCATTACAGGATTTTGATCAGCCTCTTAATATTGTCTCTGACTCAGCTTATGTAGT
CCATGCCACTAAGGCAATAGAAACAGCTACCATCAAAAATATTGCTGACACTAATCTGTTTTCCTTGTTCTCTTTGTTAC
AAAAAACTGTCAGAAACCGAAACCACCCTTTTTTCATCACTCACATTCGTTCTCATACTAATTTGCCTGGACCTTTATCC
AGTGGTAATCATAAAGTTGATACTCTAGTTTCTCTAGCCATTACAGATGCAGAACAATTTCATCAACTCACTCATACTAA
TGCCTCAGGTCTTAAACATAAATATTCTCTCAGTTGGAAACAAGCTAAACAAATTGTACAACACTGTTCTCAATGTCAGG
TTCTTGTCTTACCCACACAATCTCCCGGAGTTAATCCCCGAGGCCTTTCTCCTAATGCTATTTGGCAAATGGATGTTACT
CATGTTCCTTCTTTTGGAAAATTAGCTTATGTGCATGTCACAGTTGACACCTTTTCCAATTTCATCTGGGCTACCTGTCA
AACCGGAGAAGCCACTTCTCACGTTAAAAAACATATGTTTTCATGTTTTGCGGTTATGGGAATTCCTAGTGAGCTCAAAA
CAGACAATGGTCCAGCCTATTGCAGTAAAGCTTTTAAAAATTTTCTTGATCAGTGGCATATTAAACATATTACTGGTATT
CCTTATAACCCACAAGGCCAAGCTATTGTAGAAAGAAGTAACAGAACTTTAAAATTACAATTACTTAAACAAAAAGAGGG
GGATAAGGAGTTGTCTACCCCTCACATACAACTAAACTTGGCATTGCTCACGTTAAATTTTCTTAATATTCCTAAATCTA
GTTCTGTTACTGCTGCCGAAAAACATTTCTCTGGTAACCGTCCCACGGTAAACCAAGGAAGGGAAGTATGGTGGAAAGAT
GTTCAATCTAATATATGGTCAAAAGTTTCTATTTTAACGTGGGGAAGAGGCTATGCTTGTGTTTCCCCAGGTGAACATCA
ATCTCCTGTTTGGATTCCTGCTAGACACCTGAAATTGTGTCCTGAAGATGCATGCAACAACGAGACAGAGAAATTTGCTG
AAAAAGCGCCACAGCAGGAAACAACTAACACATCCAATCGTCAAAAAGAAANAAAGAAAATAACCACGCTAACTCCTTTA
CAACAGACAATCCAGTCAGCCATCCTGAACAACTCGTCTCCAGCGATCCAGGTCCGGCTCAACCTCTGCCTCCTCCTGAT
GACACTGATCCTTCTACCCTCTGTCACTCCACAGACTGTTAAAAACTATACATATTGGGCCTATATTCCTTTTCCTCCTC
TTATTCGAGCCATGACATGGATGGACGCTCCTATCGAGGTCTATGTTAATGATAGTATTTGGATGCCTGGTTCTGTAGAT
GATCGTTGTCCTGCCCAACCTTCAGAAGAAGGAACCCCTTTCAATATCACTTTAGGTTTTAGGTATCCACCTTTGTGCCT
GGGACCCACTAATGGATGTCTCTCATTAGATATTCAAACTTGGGCGGTCACACTACCGTCTGGTCACTCTGTCCCTCCTT
TAGGACACTTGGTATCAGGGCTCTCATTAAAACCTCTAAGGCAGATCAAAACAGGAATCGCTGATTATATTCACACATCC
CAATATAAGCCTTTAGGACCTGCGTGTCCTCTCAACTTGTCTTCAAATGCTGACAAATTAATATGGAAGGATTGTGTTAG
TTCAGAAGGAACTGTGTTATTTAATTCTTCTCACTACACCATTGTTGATTGGGCTCCTAAAGGTCATATTACTAATGATT
GCTCTCAAGGTCACAGAGATTGTCAACATTTTCTCTATGATATTACTTATCAAAAAAGTAGTGACAACCCTCCCCTATTA
TATCGTAGATTTAACTCCTTTTTTCCTCTTAAGTGGAAAGGGGCAGGGGTTGCCCCTCCAAAGCCAAGGCTCGTTGTTCC
CCACTTAGGACCTGAACATTCAGAATTATGGAGATTAACCATAGCTATGACTGGTATGAGAGTTTGGGCTGGAGAAAGTG
TTATAAGTAAATCCACCTTGTCACCTCGAAAACTAAGACAACAGATTGATTTACACTACTATTTCCACACAGCCAAAAAT
ATCACTATGGCAATCGTCAAAAGGTCAATTCAAAGATGGGACAGTAAAGATTATGAGGACTTATACCCCCCCGTTGCTAA
TGTCCCCCCACCACCTCTCATACAACCTATTCCCCCCACCCCACATTCACAAAAAAGAGTACCATCCCAAAATATATATA
CTATCTATATGGAGTCCAACAAAACTATACCACTTAAAAGTTGTGTTAAACCACCATATATGTTATTAGTAGGAAAGATG
CATATTAGTTCAAAAACCAACATAATTACCTGTGTTAATTGTTACTTGTATACTTGTATTGACTCATCCTTTAATCAATA
TCATAGTATTTTAATAGTCAGAGCCAGAGAAGGTATTTGGCTCCCCGTAGCCTTACATAGGCCTTGGGAATCTTCCCCTT
CTATCCATGTTATTAACAATATTCTACAGAAAATTCTTAAAAGGAGTAAACGATTTATTTTTACATTAATTGCAGTAATA
ATGGGCTTGATTGCTGTTACTGTGACTGCTGCTACTGCTGGAGTTGCATTACATCAATCTATTCAAACTGTTCATTTTGT
GGATAAATGGCAAAAAAATTCTACTCGGATGTGGAATTCTCAGTCAGGTATTGATCAAAAATTGGCCAATCAAATTAATG
ATCTAAGACAAACTGTTATATGGATGGGAGATAGAATTATGAGTTTAGAACATAGATTACAAATGCAATGTGATTGGAAT
ACTTCTGATTTTTGTATAACTCCGTTCCAATATAATGAGTCTGTTCACAATTGGGAATCAGTAAAACGCCATTTACAAGG
AAGTGAAGATAATTTAAGTTTAGACATAAGCAAGCTAAAAGAACAGATTTTTGAGGCCTCTCAAGCACACTTAACTGCTT
TACCCGGTGCTGAAGTTTTAGACGGTATCTCTGAGGGGTTATCTAATCTCAACCCCATTCAATGGGTAAAATCTTTGGGA
GGATCCACTATCGTTAATTTTGTTCTGTGTATAATTTGTGCTATTGGTTTATTGTTCATGTGTAAAATTGGAAAAAATAT
TCTTCAATCCAATCGTGATCAGCGCCAAGCTATGATTGCTATGGTTCATTTAAATCAGAGAAAAGGGGGAGA
>HERVK13
TCTGGCGCCCGACGTGGGGCTCTCCCTCGCTGTGTGAAGTTGCACCCTGAGCGCGGGACTCAGCGGAGGATTTTTCGACG
ANAGATTCCTGAGGATTGCGGTCAATAAGCTTGGTGGTAAGCTTGAGCACTCAGAGTATCCCGGGGACACCATGGGACAG
GCCAGTACTAAGTACTCGGCTTATTTAAACGNTTTATAAAAACTCTCCTTAAAGAAGGAGGGGTTNAAGTTTCTACTGAN
AAGTTAATTGAACTGTTTGAGGTCGTAGATCTTCTTTGCCCTTGGTTTCCGACTGAGGGAACTTTAGAACTTAAACGATT
GGGATGAGATTGGCCGACAATTCAAAATTGCTCATAAAGGGGGACATNTTATCCCGCCCACCATTTGGTCAATCTGGGCT
TCGGTTCGCTCTGTCCTAGACTCCTTACAGACTCAGGAGGACAACATGGAGACTGATCCCTCTTTCCTCTCCTCTGAGGA
GGTCGAGGAAGTCCTCAGTTCTCTTTCCCCTGAGGATACTGCACAAATTGAGGCCGTAATTTTANAGGCGGACCTCCACT
CTGACATTCCTTCGGCGCCACCACCTACGCCAGAGCCTACCNCGNNNNNCGCGCCCCCGTTATCGCTTTATGATGANCTT
NTGAATGATCTCTTTCCCCCGACCAGCAAAACCCAGCTGAAACGTACTNTCAACAGCCATTGCGCCGGACCCTCCTGTAC
TGTCTCAGCCCTGCTGTAGGGCTCTCAACCTTCCGCCTGTTCAGCCCGGTAATGAGGCTCTCAACCCTATCCCTGTTCGG
CCCGGTAATGAGGCCCTCAATCCTATCTCTTCACCCAATTCTGCCTTTCCTCTTATGCATCAGGCTCCCCNGAAGCCTGA
CCTGCAGTCCGTGCNCCAGCCTGGAGTTCAGGCCCTGNAGCCCGTGCACCGGCCTGGAGCTCAGGCCCTGCAGTCANTGC
AGCAGCCTGGNTTTCAGGCCCATGAAAGACCGCTCAGCAGGTAACCGCGCCTCANCCTGGCTTNCAGNTTCTCGACTTCT
CTATTCAAAATTCCAACTTCTTTTCTGCTCCTGGTCCGGTCGCAACTGCCGTTGCTACCCATAAGCAACAAGTTACATAC
ATCCCTGAAAATGACACTCCNCTTATGAGGGCTATNCTCAGGGCAAGGGAATATGGGGATCCCGAAGCCTGGTTTCCTGT
AATTTTACAACCTCCAGTACCTGCCGCCCCCGNNNCGGCAGCNCCCGNNNCGGCTACAACGAATCANCCACAGCCCGCTG
ATCCTGCTCAGCAGGCGGCTGACCCCGCGGCTCCTCAAGACCCGCAGCTCAGAGAATCAGGCTCCTCAGCCAGTGCAATA
AGGGCCTGCTGCTGCGGCACAGCCAGTACCTGGCATTCCCGCTGTTCAGGCGGTAGTTCAGCCTGACCCCATNCATCCAG
GCCAGGTTCAGCTACGCCCTGCTACNTGGGAAAGTTTTTCTTTTAAATTCCTCAAAGATTTCAAGGAATCAGTGAAACAA
TATNGGCACCAACTCTCCTTTTGTCCGTTCCACATTAAAAGCCCTAGCAGAAGATAAACGTTTGGTGCCCTATGACTGGG
AAATTTTAGCAAAATCAGTCTTATCTAAATCCCAATATTTACAATTCAGGACTTGGTGGGTTGATGCTGTCCAGGAACGC
ATTCGTCTTAATCAGGGCTCTAATCCTCCTGTTAACGTTACGGCTGACCAGTTACTGGGAATGGGTCAATGGGCTGCAAT
TCGANACCAAACTATACTAAATGATGAGGTTATTGAACAACTGCGAAAATGTTGCTTAGATGCTTGGGACAAGATTCAAG
ATGATGGTAAAGTATGCCCATCTTTCACGGCCGTCAGACAGGGACAACATGAACCCTACCCCCGACTTTATTGCCCGTCT
TCAAGACGCAGCAGAAAAGGCTATCCCTGATAGCCACGGCCAANGACTTGTTGTAGAACTTATGGCTTATGAACAAGCAA
ATCCAGATTGTCAGGCGGCTATTCGCCCCGTCAAAGGCAAAATTCCACCGGGTGGTGATATACTCACCTCCTACATTAAA
GCCTGTGAAGGGGTGGGAGGAACTCTGCATACAGCAATGATCATGGCACAAGCTATGGCCTCTATTCGAATGCCTGGACA
ATTCTCTGGCAATCTTCATTGCGGCCAGAAGGGACATGCAAAAAGAAATTGCCCTCGGCGTGCAGGTCGCCGTCCTTTAC
ANCACCAACCGCAAAAAACTTTNCAGCAACAAGCCCCACCTTCTACTNTATGCCCACGATGCCGAAAGGGNANTCACTGG
GCANCTCAATGCCATTCNAGATTTGATATTGATGGCAATCCTTTACGGCCNCTTAAAAACCAGGGAAACGGGATGAGGGG
CCGGCCCAGGCCCCTCTAAACAATGGGGCATTCCTCAACTCCCAGCCCTGGCGTCCAGCCAGACGGGNGCCTTCCCAGTT
CAACCAATCGATCCAACCNCCCAATTCCCACTTCAGCAATTTGTGCCACAGGNCCNAACGNCTCAGCCCCAACACGAATC
TCAGTACAATGCTTGTCCCCCGCCACCACAGGCTCAGCAGCAGTAGATCTCTGTTGTACCAGAGATATTTCTCTTNTTGC
CTGGAGAGCCACCTATTGCTGTTCCACAGGTGTTTTTGGCCCTTGCCGACTGGCAGTGTCGGTTTGCTACTNGGTCGCTC
AAGCCTAAATTTAAAAGGTGTTCAAGTACATACTGGTGTAATTGATTCTGACTATTCAGGTGAAATTCATATTGTCATTA
GCTCTGCAGTCCCTTGGAATGCGGCAGCTGGGGACCGCATTGCTCAACTTCTGATACTCCCTTACATTCCTTTAGGATCC
AGTTCTTGTACGAGAAACGGAGGTTTTGGTAGCACAGATTATCAGGGCAAAGCGGCCTACTGGGCCAGCAAAATTTCTGA
CACTCGTCCTGTGTGCTCCGTGCATATTCANGGAAGGAAGTTTGAGGGAATGATTGACACGGGCGCTGATGTTTCCATTA
TCGCTTTACATCAATGGCCCCGACACTGGCCNAAAGGAGNCGCGTCCACAGCATTAGTTGGTGTTGGTCAGGCTTCAGAG
GTATATGAAAGTTCCACAATTTTACATTGCACGGGCCCNGAGGACAGATTGGNACTATTCGCCCCCTACACCCATTCCTG
TTAACCTGTGGGGAAGAGATCTTTTACATCAATGGGGGGCACAGATTTCTTTTCCACAAGGCGNTNACAGCCAGCAGAGT
AAAGACATTATGACAAAAATGGGATTTGTTCAAGGTATGGGCTTGGGAAAATCAGCACAAGGCATCACCGCCTATTATAC
CTACCCATAAATCAGACTCTACAGGACTTGGTTATTCTTTTTAGAAGCGGTCACTATCAAGCCTCCAGATCCCATCCCTT
TGACCTGAAAACTCAGCCGGTCTGGGTAGATCAGTGGCCGCTCCCAAAAAATAAGCTGGAGGCACTCCATATTTTGGTCC
TTGAACAGTTAAAATTGGGACACATCGAGCNNTCTTTTTCTCCCTGGAATTCACCTGTCTTTGTTATCCAAAAGAAATCT
GGTNNAAGTGGAGAATGCTTACTGATCTTAGGGCGGTAAATGCTGTCCTTCAGCCTATGGGGACATTACAACCCGGCTTG
CCCTCCCCCACTATGATTCCCGAGTATTGGCCACTTATCATCATTGACCTTAAAGATTGCTTCTTTAACATTCCTCTGGC
CCCTCAGGACTTTGAAAAATTTGCTTTCACNGTTCCAACCCTTAACAACGTCGCTCCTGCAGCACGTTACCATTGGAAAG
TCCTACCTCAAGGTATGCTTAATAGCCCCACTATTTGTCAATATTATGTGGGGNGCATATTAAAGCCAGTNAGAGATCAA
TTTCCCCAATGTTATATCATTCATTACACGGATGATATTCTTTGTGCAGCACCTTCACGCTCTGTATTAATATCTTGTTT
TTCTGCANTACAACAAGCAGTCGCAGCAGCTGGCTTGGTTATCGCCCCAGAAAAAATTCAGACTTCTTCTCCTTATCACT
ATTTAGGAATGCAGCTAGAGGACAAGGTCATTAAGCCTCAAAAAGTTCAACTCAGACGAGACTCTTTAAAAACTCTAAAT
GATTTCCAAAAATTACTTGGAGATATTAATTGGATTCGCCCCTCCTTAGGCATTCCTACNTATGCTATGTCTAATCTTTT
TGCAACATTACGGGGCGATCCTGATTTACGCAGCAAAAGGTCTCTNACNNNNNCCTCGGACTCCCGGAGGCGGATTCTGA
ATTACGACTTATAGAAAAAACGATTCAACGGTCTCAGGTTACCAGAGTGAATCCACATTTACCTTTTGAAATACTAATTT
TTCCCACTGAACATTCACCAACAGGACTCATTATTCAGGGACATAATTTAATTGAATGGTGTTTTCTTCCACACAGCTCT
TTACGGACGCTTACTATTTACCTAGATCAAATTTCTACCCTAATTGGTCAGGCTCGTTCTCGTCTTCTNCGTCTTTCGGG
ACAGGAGCCCCAAAAAATCATTGTTCCCCTCACCCGATTACAAGTCCGACAGGCTTTTGCAACCTGCGTCGCTTGGCAAG
TACATTTGGCACGTTTCCCGGGTATAATTGACAATCACTATCCTAATGTAAAATTATTTCAGTTCCTTAAACTCACTTCT
TGGATTTTACCTAACATTACTAGAAACACCCCATTAGCTGAAGCTGTCACTGTTTTTACTGATGCTTCCTCTAATGGCCG
AGCAGCATATACAGGACCAAGAGAACGTGTTCTTAACACAGGAGCTATTTCAGCACAACGAGCTGAGCTGNCCGCTGTTA
TGGCTGTCCTTGAAGATTTCCCTGAACCAGTTAACATTGTTTCTGATTCGGCGTACGTAGTACATGTTGCTCGCAACATT
GAAACTGCCTTAAATTTCTGCCTGATGATAACCTACTTTTTCTTTTTCAAAAGTTTCAGTCCGTGCTCAGAGCAAGGTCT
TCTCCTTTCTACATTACTCACATTCGGGCCCACACACCCCTCCCCGGACCCCTCTCGGCAGCAAATGCCAGAGCTGATAC
ATTAGTTGCTCCCGTTTTTACGGACGCGCGAAATTTTCATGCTTTAACTCATGTCAATGCTGCGGGACTCCGAAANAAGT
TCCCCCTCACATGGAAACAAGCTAAAACCATTGTACGTCACTGTCCTACTTGCCAAGTGTTAATTTTACAGCCACTTTCT
TCAGGAGTTAACCCTACAACCACTTCCTTCCAGAGTTAATCCTACACCACTTCCTTCCGGAGTTAATCCTACAACCAATT
CCTTCAAGTGTTAATCTTACAGCCACTTTCTTCAGGAGTTAACCCTAGAGGACTTTCACAGAACGCTCTCTGGCAAATGG
ACGTGACTCATTATCCTGCTTTTGGCAAGCTTTCTTTTATACATGTAACTATTGACACCTTTTCTCATTTTATCTGGGCC
ACTTGTCAAACGGGGGAAAGTACGGCTCATGTTAAACGACATATGCTTTCNTGTTTCTCGGTTATGGGCTGTCCCGAGAA
ACTAAAAACTGATAACGGCCCCGGCTACACTAGCGCTGCTTTTAAAAAGTTCACTCAGACATGGGCAATTACTCACACAA
CTGGCATCCCCTATAACTCTCGAGGACAGGCCTTGGTGGAACGAGCCAATAAAACACTCAAAGATCAACTTCGNAAACAG
GACACTAAAAAGAAGGGGGATGCCGCTACTCCTCATGCTCAGTTAAATCTGGCTCTTTTTACACTAAATTTCTTAAACCT
AGCAAGAAATCAACCTTTCACAGCAGCAGAACAACATTTCACTGGAAATAAATTTGATCCACAAAAAGGAATGCGGGTAT
GGTGGAAGGACGCAAAAACTAACAAATGGGAATTAGGCACNGTCGTNAACATGGGGTAGGGGTTTTGCTTGTGTTTCCCC
AGGAAAAGGACAACAACCCGTGTGGGTTCCCTCCCGANCAACTGAAATTGCACCATAACTCCAAAGATGAAGCGCTCCCA
GAAACAAAAGGCGAAGANCCNTCGGAAACCAAAGAGCAAGTTTCGCCGCCTGACACATAAACTTCATACCTCGACATTGA
GACAAAATCTCGCCGTGTGACCTACAACACCANCATTCNACCCCACCGACATGGGGNNNTCAAATAAAGGTCTTATCCCA
TCAAACAGAAAAATTATTAAAAGAAAAAGGAATCCCAAAAACGACGGGTAATATAATTCTGGCTGCCTTTATGGTAGTCA
GTGCAGCGGTAAGTATACCACCGGTTGGGGCAACTCAAAATTATACCTACTGGCATATGTTCCTTTTCCCCCTTTATTCG
GTCTGTCTCCTGGATGGACTCCCCAGTAGAAGTTTACACTAATAATAGTGCATTCATGCCGGTCCCTAATGATGACAGGT
TTCCAGCTCAACCGGAAGAAGAAGGTATGCACTTTAATCTGTCAATTGGCTATAAATATCCACCACTGTGCATGGGAANT
NCGCCTGGCTGTTTAGCTTATTCTTACCAGAATTGGATGTGGACCGTACCGTCCTTTACNAATGATTCTTATCAAGTACA
TAATGTGTTCAGTAGCAATTCTTTTCAACTTCTGACTGTTAAACTTAATCCACATGAGGAATGGAGAGTTCCTGTCACAC
CAAAGCATAATAAAACAAAAGGACTGCCAGACTGCCCAAAGAAACCTACAAAGGGACCTAGTGATTCAANNCGTTTTATG
GAATGATTGTAATGCTCCCAAGGCCGTTGTGCTCCAAAGTCTAGCCACGGGTATTGTTATTGATTGGGCTCCAAAAGGGC
ATTATTGGCGAGATTGCTCCGGCNAAAATACCTCATGCTCGGAGTTTAATTATTTGTTAGATTATGTAGAGGACGGATGG
CAGTCCTACAGGTTGAGACAATGGGTGTCTCCTTACCCATTTAAATGGATGGACGCAGGCATCGTTCCTCCTAGACCAAA
AATGATTCATCCCATTGTTACCCCAGAACATCCTGAATTATGGAAATTAGCTGCAGCTATGACAGGAATAAGGATATGGA
ACGCTACCTATCAACTCCTTCNCACTAATACCAAAACACCCACATTCAACATCACCTTGATGTCTGAACGGGTGATACCC
ATCAGGAGCTGTGTCAAACCCCCACATGCTGTTGGTTGGAAATATAATTATCATTCCCGATACACAAACTATAGAATGTG
ATAACTGTAAGCTGTTCACGTGCATTGATGCTACTTTTAATCCCACAACAAGTATTCTCTTGGTAAGGGCTAGGGAGGGG
GTATGGATACCAGTTTCTTTACATCGTCCATGGGAGTCTTCCCCTCTATTCACATAGTCAATGAAGTTCTTAAAGGATCC
TCAAAAGAACAAAGAGATTTATTTTTACTCTTATTGCAGTCATTGCAGGNCTAATTGCGGTTACTGCAACAGCGGCAACC
GCTGGAGTTGCCATCCACAATTCTGTTCAAACCGCTCAATATGTTGAAGCATGGCAAAAAAACTCCTCCAGACTTTGGAA
TTCTCAGGCTCAAATTGATCAAAAATTAGCTAATCAAATTAATGATCTCCGCCAAAGTGTAATCTGGCTGGGAGATAGAG
TTATGAATTTGGAACACCGTATGCAATTACAGTGTGATTGGAATACTTCTGATTATTGCATAACGCCTTATGCTTATAAT
AAAGATCAACATAGCTGGGAAAAGGTCTCAAGACATTTAAAAGCCTGGGATGATAACTTAACCTTGGATATTTCAAAACT
TAAAGAGCAAATTTTTGAGGCTTCACAGGCTCATTTATCCACTGTTCCTGGCTCAGACATTTTTGAAGGAATAACTAAAG
AATTATCTGATCTTAATCCCTTTAAATGGATCAAACCCCTCGGAGGATCATTGTTGTCACTGGCATTATTAATATTGGTA
TGCTTATGTTGTCTNCTTTTAGTCTGCAGATGCCTCCAAGGAGTCCGAAGACAAGTCCGAAGTCAACGACAAGCAATGAT
GGCGATGGCGATCCTAGTTAATAAAAAGGGGGGAGA
>HERVK14
TTCCTGGCGCCCAACGTGGGGCGACGAAGACCCCGGTGAAGGAACGCTAGAGCGTGTGAAAGCGGAGGACGCATCGTCAA
AGGACACCCGAGGACGTCTAAAAGAAGCTCGGCGGGAAAGCTGAGCGCTCGGAAGAACCAGGGTAACAATGGGACAAAGT
GAAAGCAGACATTCTGCTTATTTAAATTTCTTAAGGCATTTATTACGAAGAGGGGGAGTGAAAGTTAGTACTCAGAATTT
GTTATCACTCTTTAGTACAGTAAAGCAGTTTTGCCCATGGTTCCCGGAACAAGGGACTATGGAGTTGGATGAATGGGAGA
GAATTGGNAGAGATTTTAAAAAGGCGTATAAAGATGGAGCAAAAATTCCAGTTTCCGTTTGGTCAATGTGGGCGCTAATA
AAGGCAGCTCTTGAGCCATTTCAAACAGATGATGAGGCAGATTCAGATGAGGAAGAGGAGGACGAGTGTAAAAAACTAAC
TTCAGATTCTGAGTGTGAGGAACAGNNACCGGAGGAGATTAAAGAAAAGAAAGGGAAACTGAAAAAAGTATGTTTTACTA
GCCCGTCGGCTCCACCTGCTGAATTAAGTGAATGGCCACCTCCTCTCTCTCCCCTTAATGGGCGAGAAAATGAATTAGCT
GNAAAACTTACTGCTCCTGTAGTTGCAACATTAAAACCTGGAGCAATTGGTGGTGCTATACAAAATTCTATTCAAAAGGC
TAGAGCCGAGGGAGACCTTGAAGCATGGCAATTTCCCGTTACTATAATCCAGCAAGGAGGACAGAATATAGCTAATTGGG
CCGCTTTTCCTTTTAAGTTACTAAAGGAATTTAAGCAAGCCATTAGTCAATATGGACCGAACTCTCCTTTTGTGCAAACT
TTATTAAAAAATGTGGCTCTTGATAATAGATTAATACCATATGATTGGGATACTTTGACAAAATCTGTTCTCACTCCATC
TCAGTACTTGCAGTTTAAAACCTGGTGGGCTGATGAAGCTCAAACTCAGGCAAGGGAAAACACACAAGCGCAGCCACCTG
TGCCTGTTTCCTTTGAACAGTTAATGGGAGTTGGCCCTAATTGGGGTCGATTAGAGAATCAAGCAGTAATGGAGGATGTT
GCCATTGTTCAGCTGCGCTCCGTGTGCTTACGGGCATGGGAAAGGATAAATGTTACAGGGGAAAAATATCCTTCTTTCAG
TTCTGTCCGACAAGGACCTAAAGAACCATATATTGATTTTATTGCTCGGCTCCAAGAGGCTGTGTATAAAGCCATAACTG
ATAAAACAGCTCAGGATGTTGTAATACAGCTTCTTGCATACGATAATGCTAATGCAGAGTGTCAAACTGCTATTAGACCC
CTGAGAGGGAAGGCTCATTTAGCTGAATATATTAAGGCTTGCGATGGCATTGGAGGTAACTTACATAAGGCTACTCTTTT
AGCTCAGGCTATGGCTGGATTAAGAGTAGGAAAGAATATGCCCCATTTCTCAGGCTCTTGCTTTAATTGTGGGCAATTTG
GACACACAAGAAAGGAATGTAGAAAAGGAAATCAAAAGGCAAAAACTACTACCATCAATCAACAGAAAAGTCCCGGTGTA
TGTCCCCGGTGTAAGAAAGGCAATCACTGGGCAAGTCAGTGTCATTCTAAATTTAGCAAAGATGGACAACCTCTTTCGGG
AAACGGGAAGAGGGGCCCGCCTCGAGCCCCTCAACAAACCGAGGCATACCCGGCACAGCCAGTGCCCTTACAAACGTACA
ACAATTGTCCCCCGCCNCAGCAGGCAGTGCTGCCGTAGACCTCTGCAGCACAATTCCCGTCTCCTTACTTCCTGGGGAGC
CACCAAAGAAGGTCCCCACGGGAGTTAGGGGACCCTTACCCTCAGGAACAGTCGGTCTATTACTTGGAAGGTCTAGTCTA
AATTTAAAAGGTGTCACTGTGCATACGGGAATAATTGACTCTGATTATACCGGAGAAATTCAATTAGTTATTAGTTCCTC
GACTCCGTGGTCTGCCTCCCCAGGAGAAAGAATTGCTCAGTTGTTGCTGTTACCTTACATAAAACTAGGAAGCAGCACAG
TGAAAAGAACAGGAGGCTTTGGTAGTACTAATCCAGCAGGAAAGGCTGTATATTGGGTTAATCAAGTGTCTGACAAAAGA
CCTATTTGCACAGTAACTATTCAGGGAAAAGATTTTGAAGGACTAGTAGATACTGGAGCTGATGTCTCTATTATTGCTNT
AAATCAATGGCCCCGGCACTGGCCTAAGCAAAAGGCATCCATTGGTATTGTTGGAGTAGGAGCTGCCTCGGAAGTTTTTC
AAAGTTCCTTGATTTTACCATGTCAAGGGCCGGATGGCCAGGAAGGGACAATTCAGCCTATCATTACACCTATTCCTGTC
AATTTATGGGGTAGAGACTTATTGCAACAATGGGATGCTGAAATATCTATTCCTATGGATCAATATAGTAATAATAGTAG
ACAAATGATGAGAAATATGGGATATCGCCCGGGAAAAGGACTAGGAAAAGATAAAAATGGCCAATCAGAACCTTTAGAAT
TAAAAGGGCAAACAGATCGGACCGGATTGGGGTGTCATTTTTAGGAGCGGCCATTGTTGAGCCTCCGGCTCCCATTCCTC
TTGTTTGGCTAACTGCCAAACCGGTTTGGGTGGAGCAATGGCCGCTGAAACAGGAAAAACTGGAGGCTTTAAAAGAACTG
GTGCAGGAACAATTGCAAAAGGGACATATAGAGCCTACTTTCTCCCCTTGGAATTCTCCTGTATTTGTCATTAAGAAAAA
ATCAGGGAAATGGAGAATGTTAACAGATTTAAGGGCTGTTAATGCTGTGATTCAACCCATGGGTGCACTGCAACCAGGGC
TGCCCTCCCCAACAATGATCCCAAAATACTGGCCTCTCATAGTGATAGATCTAAAGGATTGCTTTTTTACCATTCCTTTA
GCTGCCCAAGATTATGAAAAATTTGCTTTTACTGTTCCCGCCATAAATAATAAAGAACCAGCGGACAGATACCATTGGAA
AGTACTACCACAAGGCATGCTAAATAGCCCGACTATTTGTCAAACTTATGTCGGGAAAGCTATTAAGCCAGTTAGAGAAC
AGTTTAAAAAATGTTATATTATCCATTACATGGATGATATTCTGTGTGCAGCTGAAACTAGGGAAGAATTGATGTTGTGC
TACAAACAGTTAGAAAAGGCTGTAAATGCGGCAGGGTTAATTATAGCCCCCGATAAAATCCAAACTTCTACTCCCTTTCA
ATATCTAGGAATGAAGGTAGAACAAAGTGCTATTAAGCCTCAAAAGGTTCAAATTCGAAGAGATAATTTAAAAACCTTAA
ATGATTTCCAAAAATTATTAGGAGACATTAATTGGATTCGTCCAACTTTAGGCATTCCTACCTATGCTATGTCTCACCTC
TTTTCTACTTTACGAGGTGATTCTAACCTTAACAGTAAACGCTCCCTGTCCAAAGAAGCATTGGAGGAACTTCAATTAAT
TGAGGAAAAAATTCAGCAAGCACAAGTGGAACGAATTAACCCGATGCAGCCATTACAGTTTTTAGTTTTTCCTACTAAGC
ATTCGCCTACAGGAGTTATNGTTCAACAGGATGATCTGGTTGAGTGGCTTTTTCTACCTCACAATACAACCAAAACGCTC
ACTCTGTACTTAGATCAAATTGCTGTGCTAGTAGGACAAGCGAGGCTGCGCACAACAAAGTTAATGGGATATGATCCAAA
TCAGATTATAGTTCCATTAACCAAACAACAAATTCAACAAGCCTATATTAATTCCCAGGAATGGCAAGTTAATTTGGCNG
GTTTTGTTGGCATTCTTGATAATCATTATCCTAAATCTAAAATATTCCAGTTTCTAAAATTAACATCCTGGATATTGCCT
TCCATTACTCAAAAAGCCCCTATTGAAGGGGCCATTACTGTTTTTACTGATGGATCTAGTAATGGAAAAGCCTCATTTGC
GGGACCTCAACAGCAAGTTTTTCAAACTGACTTTGCTTCTGCTCAAAGGGCTGAACTTATGGCTGTGATAACAGTGTTAA
AAACTTTTAAACAGCCAGTAAACATTGTTTCTGATTCAGCCTATGTAGTGCAAGCCACGCAAAATATTGAATGTGCCTTA
ATTCGAAATGTGACTGATGAACAACTTAATCTTTTATTTCATTCTTTACAGCAAGCAGTACAACAAAGGCATTCCCCTTT
CTATATCACTCATATGAGAGCACATACTAACCTCCCTGGCCCTTTAACTAAACTTAATCAAAGGGCGGATGCATTGGTGT
CTGCAGCCTTTGCTGATGCACAAACATTCCATTCTTTAACCCATCTTAATGCCGCAGGCCTTAGAAAAAGATATGGTCTA
TCATGGAAACAAGCTAAAGAAATTGTGCAACACTGTTCTGCCTGCCAAGTCCTGCATCTGCCACATCAAGGAACAGGAGT
TAACCCTAGAGGTTTATCTCCAAATTCCATCTGGCAGATGGATGTAACACATATTCCTGCTTTTGGAAAATTGTCCTTTG
TTCATGTTTCAGTAGATACCTATTCACATTTTATCTGGGCCACATGTCAAACAGGGGAAGCTACAGCTCATGTTAAAAGA
CATCTTTTATCTTGCTTTTCAGTTATGGGAATCCCAGAAAAAATCAAAACTGATAACGGCCCAGGATACTGTAGTAAAGC
CATGGCTACATTTTTTCAACAATGGAATATTACCCATACTACGGGTATTCCATATAACTCACAAGGACAGGCAATAGTGG
AAAGAGCTAATCGTACTTTAAAAACTCAAATACAAAAGCAAAAGGGAGGGGACCAGGAATATAAGACACCGCATATGCAA
TTGCATTTAGCTTTATTAACATTAAATTTTTTAAATTTACAAAAAGATCAACCCATGACTGCAGCTGAACAACACCTGAC
AGGACAAAAGGAAAATAAAAAGGCTGGACAAGATATATGGTGGAGGGATGCACATACAAAGAGCTGGGAAAAAGGAAAGA
TAATTNTATGGGGAAGAGGATTTGCTTGTGTCTCTCCAGGTGACAATCAGGTGCCTGTGTGGGTGCCCACCAAACATCTG
AAGATCTATCATGAGCCACAGCATCTAGTGGACCCACCTGTACAGTGCGAATTGAAGGTTTGAGGATTGCTTTTTTGCTN
NNNCGNCGNACGNGAAGGANAAGCCTCGATTTGCTTTCTCTGTGCCTTCTGTTANNCAGAAGGGGCCTGTTTCTCATTAT
CAGTGGTAAGTTTTACCCCGCGGTAATTAACCAAAGAGGCAGAAGCTGAGTTACAAATGCTTCAGCAATGGCANGCCTCC
CGGCTACAGCCACAAAAGTTTTTGCTTCTGTTTCAGTAGATTTACTAACGTGGGGGTGAGGGTATGCTTGTGTTTTTGCA
GGAGATGAACGAACCGTGTGGATGCCCTCAAGATGTGTACGACCATGGAACGGGAGACTGGAGGGACCCATGGATCCCAA
CCATGGACCGGGTTCCCCCAGTACGAGCCATGAGCCAGTTGAATCTGAATGCGAAGATGGAACGAGGACCGACCGGAGTC
ACTGCTGACATCAACCCCCATAACATGGGGACAGATCAAGAAAACCGCACAGGAAGCTGAGAAACTGCTGGAGCGCCAGG
GTTTTACCTNTTGCCGGNANTCAGAGNNACAATAGATGCTTAACGGACCAATGCTTTCTGACTCAGCTCCTCTCTACCCT
GAATACAAGAGACCCTAATAGTTAGGCAGGAATATCATCGCCCCTATTCAGCATGAAGAAGTTACAGAAGACGGACCTTC
ATCCTTCTGCAACCCCTAGGATTAAGGGTCCTCTTGTAAAANGGGAAAGGGGAGATATGTGGGAAGCATTCAAACCAGAG
TGACTCCANTNTGAATNANGGCTANNAANAATGAAGCTGGATCACCAACCGGCAATTAAGGGCTGCACAGCCTGCAATTG
CCTTGCTCAATTAAAAAGAGGCCACCTTATGCTAGTAATAATGATAGCTNGTAATAATGATACGTGGTCTCTTTTACAAA
AAAGAGAAGGGGGGCA
>HERVK14C
TCTGGCGCCCAACGCGGGGCTCCCCGTAATCTCTACAAATAATCCGGTGAAGGAACGCCAGAGCGTGGAAAGTGGAGGAC
GACTGACGAAGGACGCCCGAGTACGTTTTCACTTCAAGCTCTACGGGTAAGTAGGGCGCTCGGAGAATTCCAGGGTAACC
TCGGGAAAATATGGGTCAGGCTGAAAGTAAGTTTGCTAATTACTTAAGCCTGGTGCGGCAGTTATTGCGCCGCGGAGGGG
TAATTGTGAGTACCCAAAATCTCACATCTTTGTTCCATCTCGTAGAAAAGTATTCTCCTTGGTTCCCGGAATATGGAACC
ATGAATGTAAAAGATTGGGACAAGGTCGGATCAGACTTAAAACGAGCACAACAAGAGGGCCACGATATTCCCTTCTCCGC
TTGGTCTGTGTGGTCGGCAATTAAAACAGCACTGGAGCCCTTCCACACTGAGGAGGAGGAGGAGAAGTTTCAGGATGACA
TAGAAAAGTTTAATAATCAGGAGTCTGATGATCAGCAAAGTGAACCATCACAGTCTAGTTTNAAAAAGGGGGAGAAACGG
GAAGNTATATATGCTAACCTCCAAAAACTTATGAAAGAAACAGTTCCACCTACTGCAGAAACAGTGCCACCTACTGCGCC
TTTAGGGGAAGGTCCGGAACGGCCACCCCCGCCTCAGCCTTATGAATTTTTGGAACGGGAGCCTGAGACGCGGCTTGCCG
CTCCCATTGTTGCACGCCCCACCATTAACTATGGCGAAGGGAAGCTTCAGGCTCGCCCAACAGCCAATTACGGTGAGGGA
ATGATCCAGGCTTGTCCACCTGTTAATTATGGTAGAGGAATGCTGCGAGCCGGCCCAAATACAAATTATGGCGCAGGGAC
AATCCAGGCATCCATTCGCCAGGCACGAGAAATGGGGGATTTGGATGCTTGGCAGTTTCCGGTAATTATTTCNCCAGCTG
AGGAGCCCGGAGAACATGCTCAAGCACGCTGGGAGCCATTTCCTTTTAAAATATTAAAAGACTTAAAGCAAGCAATTGGA
CAATATGGGCCAAATTCTCCTTATGTTCATTCCTTGTTACAATCTGTGGCTTATAACCGGCGTTTAATACCTATGGATTG
GGAGTCATTAGCCCGATCCACCCTGTCCCCCTCTCAATTTCTCCAATTTAAAACCTGGTGGACGGATGAAGCAACAAATC
AGGCACGCAGAAATGCTCAAGCCCAACCTCCCGTTAATATCACATCTGATCAATTGCTTGGAATCGGACAGGCATGGGGT
ACTNTAAATCAACAGATGGTAATGGGTGATGAGGCTGTTGATCAGCTCAGAACTATATGCCTAAGAGCCTGGGAAAAAAT
TCACGACCCTGGTACTACTTATCCTTCTTTTAACTCAGTTCGACAGGGTCCAAGGGAGCCTTATCCAGATTTTATCGCCC
GTTTGCAAGACGCGGCTCAAAAGGCTATTTCGGATTCTCATGCCAGGAAAGTGATCGTTCAGCTGCTTGCTTATGAAAAT
GCTAATACAGAATGTCAGGCAGCAATTAGACCTATTAAGGGAAAGGCAGATCTAAATGAGGAAAAAACTTTAAGTGAATA
CATTAAAGCCTGTGATGGCATTGGGGGGCACTTATATAAGGCCAGCCTCCTTGCTCAGGCAATGGCTGGACTAAGGGTAA
CAAAAAACACACGAGTGTTCCCTGGATCTTGCTATAATTGTGGACAGATAGGACATACAAAAAGAGAGTGTACAAAGAGC
CAAAAAAGGCAAAACTCAGGAGGAAAAAGCAGGGAACCAGGTACCTGTCCCAGATGTAAAAAAGGAAAACACTGGGCTAA
TCAATGTCATTCAAAGTTTGATAACAGCGGACAGCCCTTGCCGGGAAACGGANAGAGGGGCCAGCCCCGGGCCCCGATTC
AAAACGGGGCATTCCCAATTCAGGACGGGACGTCCCCGACTCCAAACGGAGTGTTCCCGGCCCAGTCTATCCCTGTACAA
ATGTACAGCAATTGTCCCCCTCCACAGCTAGAAGCGGGGCAGTAGATTTATGCTGTACNAAAGCCGTATCCCTCCTTCCT
GGGGAGCCTCCTAGGAAGGTCCCAACGGGAGTTTACGGCCCATTGCCAAANGGCACGGTGGGACTTATACTGGGAAGGTC
CAGCTTAAACTTAAAGGGAATTCAAGTACATACTGGAGTAGTGGACTCTGATTGCCAGGGAGAAATTCAAATTGTTATCT
CCTCCACTGTTCCCTGGAGTGCTAATCCAGGTGACAGAATAGCTCAACTGTTGCTTTTACCGTATGTTAAGTTAGGAGAA
AGCTCAGAAAAAAGAACAGGAGGATTTGGAAGCACAAATTCAGCAGGCAAGGCTGCCTATTGGGTAAATCAAGTCTCTGA
CAATAGACCTATTTGTACGGTCACTATTCAAGGAAAACAATTTGAGGGTCTGGTCGACACAGGAGCAGACGTGTCGATCA
TAGCTCTTTATCAATGGCCAAAAAACTGGCCCAAACAAAAGGCCCCAGTGGGTCTTGTTGGGGTCGGNANNGCCTCAGAA
GTNTNTCAAAGTACTTNTATTTTGCCTTGTCNNGGNCCNGATGGACAGGAAGGNACNATTCAACCTNTAATTACACCCGT
TCCTGTNAACTTATGGGGGAGAGATCTGCTNCAACAATGGGGCGCAGAAATTTCAATCCCTNCNCCCCGGTACGGTCAAG
CCAGTCAANANATGATGNNAAACATGGGGTATGTCCCCGGAAAGGGNCTAGGAAAACAGGAGACGGGCATTANTGAACCC
ATACAGGTTACTGNAAAAAATGACCGAAAAGGATTAGGNTATCATTTTTAGGGGCGGCCACTGTTGAGCCTCCAGANCCT
ATTCCCTTAAAATGGANGACCCAAAANCCNGTTTGGGTNGANCAGTGGCCGCTNNCTCAGGAAAAACTGGGGGCCTTACA
GGAATTAGTCAAAGAACAATTAGANAAAGGACACATNGAGCCCACATTTTCTCCNTGGAATTCNCCAGTGTTTGTAATNA
AGAAAAAATCCGGCAGATGGCGNATGCTAACCGACTTACGAGCCGTCAATGCAGTCATNCAACCNATGGGGGCNCTGCAG
CCAGGGCTGCCNTCCCCCGCCATGATTCCTAGAGACTGGCCNTTAATAGTTATAGATTTGAAGGACTGCTTCTTTACTAT
TCCTCTAGCAGAGCCNGATTTTGAAAAATTTGCTTTTACTATTCCTGCTATGAACAACAAGGAACCNGCAGCCAGNTATC
ATTGGAAAGTNTTGCCGCAGGGCATGTTGAATAGTCCNACNATTTGTCAAACTTNTGTGGGGNAGGCTATTCAACCTGTN
AGAGATCAGTTTCCAGATTCNTATATCATTCATTATATGGATGACATATTNTGTGCGGCCGAAACTCGAGACCGACTTAT
CCAGTGTTATTCACATTTACAGAAGGCGGTNGCCGACGCTGGATTGNTCATAGCNCCNGATAAAATTCAAACNNCTACTC
CTTTCCAATATTTGGGAATGCAGGTTCAGGAAAGGGCAATTAAGCCNCAAAAGGTTCAAATTCGAAAAGACTCTCTGAAA
ACTTTAAATGATTTTCAAAAATTATTAGGGGATATTAATTGGATTCGACCTACTTTAGGCATTCCTACCTATGCCATGTC
TAATCTGTTCTCTATCTTAAGAGGAGATCCTGNTCTCAATAGTAAACGAGAACTGACTCCNGAGGCTGACAAAGAATTAC
AANTGATTGAAGAAAAAATNCANCAGGCCCAGGTNAATAGAATAGACCCAAGTTTACCATTACAGTTCNTCGTTTTCCCT
ACTCNNCATTCNCCTACAGGNGTTATTGTTCAGAGCGAGGACTTAGTNGAGTGGTCTTTTCTNCCTCACAATACCGTTAG
AACACTCACNGTNTACTTGGATCAAATNGCTATCTTGATTGGGCAAGCTCGCCTTAGAGTTGTTAAACTTCGTGGNTNNG
ATCCNGATAAAATTATNGTTCCNATGAATAAAAATCAGATTCGGCAAGCCTTTGTTAATTCGGTCANTTGGCAAATNNAT
TTAGCTGGCTTCGTNGGNATTCTTGATAATCATTATCCNAAAANNAAANTNTTTCAGTTTTTAAAACTAACNACTTGGAT
TCTTCCNAAAATTACCNANNGTGCNCCATTGGAAGGNGCNGTGACTGTNTTTACNGATGGNTCTAGTAATGGAAAAGCNG
CTTATGCGGGACCNAAAGACAGAGTTATTCAAACTGACTTTCANTCGGCNCAAAGGGCTGAATTACAGGCAGTTATAGCT
GTGTTAGAAGACTTTAAGCAGCCTGTNAATATTGTCTCTGATTCNGCNTATGTNGTNCANGCCACTCAATACATNGAAAC
TGCNCTCATTAAATATCTTGCGGATGAACAACTCTATCAGCTGTTTTCTTCTTTACAAAAGGCAGTGCGTGATCGCTATT
TTCCTTTCTATATTACTCACATTCGAGCACACACTAATCTTCCCGGGACCCTTGTAAGGGCTAACGATCAAGCTGATTTA
CTAGTTTCCACTGCGCTTACTAATGCCCAAGATTTTCACNCCTTAACNCATGTTAATGCNGCAGGACTCAAACANAAATA
TCGNATTACNTGGAAACAGGCNAAGGNCATTGTNCAACATTGCCCTNNGTGCCAGGTGCTACAACTGCCACATCAAGGGA
CTGGNGTTAACCCNCGAGGATTGGCNCCTAATNCGCTNTGGCAAATGGACGTNACCCACGTACCTNCATTTGGGAAACTN
TCNTACGTCCATGTNACTGTAGATACCTTTTCTCATTTTGTNTGGGCNACTTGCCAAACAGGNGAGGCNGCTGCTCGTGT
TAAAAGACATTTGCTTTCCTGTTTCGCNGTCATGGGCATTCCACAAAANATTAAAACNGACAATGGCCCAGGCTACNNTA
GTAAANCTTTANANGCGTTCCTTCAACAATGGNACATTAAACACANTACTGGNATCCCCTATAATTCTCAAGGNCAAGCC
ATTGTTGAACGAGCTAATCGAACCTTAAAANCTCAATTACAAAAACAAAAGACAGAAGGGGGGAACCAGAGAATACTCNA
CTCCNCATATGCAGCTACAATTGGCTCTTATTATCACTTTAAATTTTTTGAACCTGCCTAGAGATCAGGTTACNACGGCA
GCNGAACAGCATTTGACAGGGCAAAAAATAAATCCNCATGAAGGAAAACGNGTNTGGTGGAAGGACGTCAGAACNAAAAC
CTGGGAAANAGGCAAAATNATNACATGGGGTAGAGGNTTTGCTTGTGTCTCNCCAGGAGAGAATCAGCTTCCTGTCTGGG
TACCCACAAGACATCTNAAGCTGTGCCATGAGCCAGAATCCAAGGAAGAGGAAAAGACCTCGGAACGTCCCTGCACCCCC
AGTTCGTCAGATGGCTCAGATGAACATCTCTGTTGAGCAGATGGAAACCAGTAANACTCGCCAAGCAACTCCACCGACCT
GGGGGCAGATNAAGAGGCTGGCTCANATNGCAGAAGAGAACCTGAGGTCNCAGAACAAGCCGCTGACNACCAGTAATCTA
ATGGTAGCTATGATGGCGGTAATCNCCNTGGCGGTGAGTCTCCCCGCAGCTGAGGCAGATCAAAATTACACTTATTGGGC
NTACGTTCCNTTCCCNCCACTNATTNGGCCTGTNACNTGGNTGGACCCCCCNGTGGAGGTNTACGCTAATGATAGTGTCT
GGATGCCTGGNCCNACAGATAACCGAGGCCCTACTCANCCAGAGGAGGAAGGAATGTTAATGAATGTTTCCATNGGTTAT
NANTNTCCTCCCATCTGCCTGGGGCCGGCAGCNGGATGTTTAAATTATGATAAACAAAGTTGGATGGTTTATGTCCCTGC
ACATAATGGATCAAAAGCCTCTATTCATGCAATCAGTGGAAGAACATTTCAATCTTTGGACACTATTAAATACCTTGAGC
ACGGCTATGTTATGACACATCGCCAGATTAATAAATTTAAACCTAATAAGAAGCCCTGCCCTAGGCAGGCCACTAAATGG
TCTGAAAAGCTAGAGGTGCTAACTTGGGAAGATTGTATTGCAAACAGCGCTGCGGTGCTGCAAAATAATTCCTATGGAAT
CGTCATTGATTGGGCCCCTAAGGGNCACTTTGCAGTAAATTGCACTGGACAGNGCGAAGATTGTNGAGAGACTCCTTTTG
CAAACGACTACCCAGATAATGCACCAAAATTATATAGAAGAATTGAAACAAATTNCCCTATTAAGTGGGAGGANAACGGT
ATGGCTCCTCCAAGCCCAAAAATGATTGATCCNATTATAAGNCCAGAACATCCAGAATTGTGGAAATTAGCGATGGCTCA
AACCCCAATTCGGATTTGGGAAGGAGAATATAAAACAGAGACCCATAGTAAAAAACTTCGATTTGTTNTAGCCATGACCT
CTAATCAGACGGTCCCGNTGCAGAGTTGTGTTAAACCTCCTTTTATGTTGGCAGTGGGAAANATTAATATCCTACCTGAC
TCTCAAACCGTATCATGCCTCAACTGTCATCTTTTTACCTGCGTTAATTCTACCTTTAATAAAGATNATAGTATTTTANT
GGTTAGAGCCCGAGAAGGAGTTTGGATACCTGTTTCCCTNAATAGACCTTGGGAGGCCTCTCCCTCCATNCATATTATCA
CTGAAGTNCTAAAAGGAATNCTTAANAGATCNAAGAGATTCATNTTTACTTTAATNGCTGTNATCATGGGCCTNATTGCT
GTCACAGCTACTGCCGCNGCNGCTGGNGTTGCTTTGCACTCNTCTGTTCAAACNGCGGACTTTGTNGATAATTGGCAGAA
AAATTCTNCTAAGCTNTGGAATTCCCAAAGCCAAATAGATCAAAAATTGGCNAATCAAATTAATGATCTCCGNCAAACNG
TAATTTGGATGGGAGATCGGATNATGAGTTTGGAACATAGAATNCAAATGCAATGTGATTGGAATACTTCTGATTTTTGT
ATTACTCCTCGCTCTTATAATGANACTGAACACCANTGGGAAANGGTTAGACGNCACCTANAAGGNAAAGAAGANAATTT
AACNTTGGATATTGCNAAACTGAAAGAACAAGTTTTTGAAGCNTCTCAGGCTCATCTNACCCTGNTGCCTGGAGCTGANA
TTCTTGANGGAGCCGCTGATGGNCTNTCTANTATCAATCCTTTAAAGTGGATTAAGACCATTGGAGGNTCNACGATTGCA
AATTTTATTTTGGTTTGTGTCTGTTTGTGCTGTTTGTTTTTAGTCTGCAGATGCGGACGGCGCCTCGGGAGAGAAGCCAG
ACACCGTGAACGAGCCATGATAGCNATGGCGGTTATTAATAAAAAAAAATTAATAGAGACAAAAAAGGGGGACA
>HERVK22
GGTGGTGCCCCGCGTGAGGAACGCTGCAAACGGATCGCGACGGAACCCTCGAAAACGAAGGTGAAGAGAACTGCGCAGTC
AGTGAGTNNNCAGTAAGTCATTGGTGCCCGCTCGGGATTTCCAAGTTCGAGGGGAATTGTTCAGGCTAGGGTTTCATCAT
GGGACAACAGTTATCAGCTCAACAGAAACAGTATATAAAAGTATTGAAACAGCTGCTTAAAGCTAGCGGAGCCTCGGTTT
CGCAGGCTCAATTAAGGGACCTAATGCAAACTGTTGTTTCCCATAACCCATGGTTCCCGGAAGAAGGCACGCTAGACGTA
GAGCTCTGGGAACAAGTGGGGAGAAATCTTAAACAACATCATGCGCAAGGGCAACGGGTCCCAGTAACATCTTTAACGTT
ATGGGCCTTAGTTAGGGCNGCTTTGGCCCCGCTCTACACAGAAGAGCCTAAAAAGGGAAGGGAGGAGGAACCGTCACCTA
CCTTACCGCCTCCTCCTCCCTCAGCCCCGCCATCACCGGGCAAAAATAACAAAGAGGAAACGGAGGTTTTGCCTGAGCCC
CCTCCTCCAATAAATTGGAAAAAAGACAAGGGATACGCTACAGCTATGGGACCCTGTCTTAGGCAAGCGGCATTAGAAGG
GGAGCTCTTAGCCTGCCCGGTAATGCAAGATCGACAAGGCAATCAGGTATATGAACCCATTTCTTTTAACGCTTATAAAG
AGATAAGAAAAAGCATTAGAGAAAACGGAGCCGCTAGCCCATTTACGAAAGGATTAATTGAGGCCATAGCAGACAACTTC
CGTATGACCCCATGGGACTGGTCAGTGCTAGCTAAAACAACTTTAGAGNCCAGTCAATACCTCCTCTGGAGGGCAGAATA
TGATGAGTTGTGCGAACAACAAGCCAACCAGAATCAATTGGCCGGGCAAGACATAACAGCTGCTATGCTCCAGGGGAGGG
GTCCCCATGCCGATGTACAACAACTAAATTTTGATCCCCAGGCCTATGCACAAGTGTCTTTGTGCGCTCTCAGGGCTTGG
GACCGAATTCCCGAAAGCGGAGTTCAACAGGGATCTTTTATAAATGTTCGACAAGGGCCTCAGGAGCCATTTGTTGAATT
TATCAATCGGTTAACCCAGGCAATTAAGAGACAAATTAGTCACGCCCAGGCCGCTGATATCTTATTGTTGCAATTGGCTT
ATGAAAATGCTAATGTNGACTGCCAGCAAGCAATGCAGGCAATCAGAGGAAAGGCAGCCACAGTCGGGGAACTTATACGA
GCATGTCAACTGGTGGGGACTGAAACACACAAAGCCAAAATATTGGCTATGGCATTAAGGCCTCCTAAAGTGAAAAGGGA
GAGAAACCCAAATTGTTTTCTATGCGGAGAGCCAGGTCATATGAAGAGGGAATGCCCCAATAGTAGAGACCAAGGTAACT
CAGGAAAAGAACCCCCTTCTATATGCCCCCGATGTAAAAAGGGGAAACATTGGGCAAATCAATGCAGGTCCAAATTTGAT
AAAAACGGCAACCCCATAAGTAACCAGGCGGGAAACTTCATGAGGGGCCGGCCCCAGGCCCCGCTCCAAACTGGGGCAAT
GCCAGCGGCTTTCCTCGGTCAGATGGAAAGCCCACAGTCCTCTCTCTCAGAGCAGCCACCACTGGGAGCGCAGGACTGGA
CTTACTCTGCCCCAACGAATTAGTGCTAAAAGAAGGAGAAGACCCTAAAAGGGTTGCAACCGGGATCTGGGGCCCACTGC
CTCCGGGAACAGTGGGATTAGTCCTAGGGCGATCAAGCCTATCCAGTAAAGGAATTAATGTGCTCACCGGGGTAATTGAT
AGTGATTATCAAGGTGAGATATTAGTTATGATGGAATGTAAAGGTCTGCATATTCTTCCCCCTGGATCAAAGATAGCTCA
GTTACTACTTTTACCATACTGGGTCCCCAATGCCCAGGGAAAGGAAAGGGGAAAGGGAAGTTTTGGAAGCACGGGAGCCA
CAGGAGTATATTGGAACCAATTAATCACTGATCAGAGACCCATGATTACCTTAAAAATTGGAAATAAGAATTTTACTGGC
TTATTGGACACAGGGGCGGACATTTCGATCATTAGTGATCAAAACTGGCCAGAAACTTGGCCTTGGGTCACTCAGAAACA
AAAAATTGTCGGCATCGGGGAAGCGCACACAGCCAAGCAGAGCACGCGCCCCCTAACATGTTGCGATTCGGAGGGAAGAA
AGGCAGTTATACAACCTCTAATCATGCCCATCCCTGTTAATCTTTGGGGACGGGACCTATTAGCCCAATGNGGGGGGTCA
CTCTGCAGACCCCTTTCTAATAATGGCCACTGTTATTATTCCTCCCCTACCCCTGACGTGGCTCTCTCAAGATCCAATTT
GGGTAGAACAGTGGCCTTTAAAGGGAGAGAAATTACAAAGAGCCCATGAATTAGTTGAGGAGCAATTAAAAGCCGGCCAT
ATAGAACCATCAAACAGCCCTTGGAATTCGCCCATTTTCGTCATTCCCAAAAAGTCTGGTAAATGGAGACTTTTGCATGA
CTTACGTGCTATCAATGCTAATTTGCAACCTATGGGGCCCCTTCAACAGGGGCTCCCTTCCCCCGCGGCGATTCCTCGAG
ATTGGCCTATAGTCGTTATTGACTTAAAAGACTGCTTTTATACTATTCCCCTTGCAGAACAGGACAGAGAAAAATTTGCG
TTTACAATACCAGCTATCAATAATGAAAGGCCAGCTCGCCGATTTCATTGGAAAGTGCTTCCTCAAGGAATGCTGAACAG
TCCTACCATGTGTCAGTATCATGTAAATCAGGCTTTGCTCCCCAGTAGAAAAGAATTTCCTAATTGCAAGATTATTCATT
TTATGGATGATATTTTACTAGCAGCCCCAACGGAGCCAGTACTTTTAAGTTTATATGCCTCTGTCGTAAAGAATACACAG
TTAAGAGGTTTAATCATAGCACCTGAAAAAGTACAGATGTCCTCTCCTTGGAAATATCTTGGGTACATACTAACTTCCCG
GTCAGTAAGACCTCAAAAGGTTAAATTAAATACTAGCAACTTACACACCTTAAATGATTATCAGAAATTACTGGGCGATA
TTAACTGGCTTCGCCCCACCTTGGGCATAACTACTGATAAGTTACAAAACCTGTTTTCTATCCTAAAGGGCAATGCAGCC
CTAGACTCTCCCAGGTATTTAACCCCTGCAGCAAAAAGGGAAATTGAGGAAATAGAGCAAGCTATTTCTCAGAGGCAACT
AGATCGCATAGACCCACGATATTCAGTTCAATTGTTTGTTTTTCCCACTAAACACTCCCCNACAGGATTAATAGGACAGA
TGGCCCCAGGGCTGCGCTTCCTAGAATGGGTTTTTTCGCTCACATACCGGGACTAAAACACTATCTCCCTATATCCAGCT
AGTTAGTAAAGTCATCTATTCAGGCCGCAGACGATGCAATCAGTTGCTAGGTTATGACCCTGATGTCATCAGAATTCCTT
TAAGTAAAAAGCAATTCGAAGCAGTATTGCCCTTATCTCTAGACCTGCAAATAGCACTCTCTGATTACGCAGGCCATATA
GAGCATGCCCTTCCTGCTGACAAACTACTTCAGTTCTTATCTCGTACTCCTGTAGTTTTGCCTACAAAAGTAGTTCACTC
CCCCATACCTAACGCTTTAACGCTGTTTACTGATGGCTCTGGTAAANATGGAAAAGCGGCTGTCTGGTGGAGACCGCATA
ATTCCCTCACTCGNTCTGGATTTACTAGCACTCAGAGAGCTGAGGTTGGAGCCCTAATATTGGCCCTGGAAACTTTTTCC
GCTCAGCCCATCAATATTGTTAGTGACTCTGCTTACTCTGTTTATTTATTGCAGAACCTTGAGACAGCCCTCATTAAGTC
CACTCTNGAGCCCACCCTGTGTGCNCTTTTTCTTCGACTTCAGCAATTGCTAGATCAACGTACACATCCTATTTTTATCA
CACACATTCGAGCCCACAGCTCACTGCCTGGCCCACTGGCTTATGGCAATGATCAAGCAGACCTGCAGGTTATGACGTCA
CTGCTTGACCAAGCCACCCAATCGCATCAATTTTTCCACCAAAATTGGAGAAACTTATCTAAACAATTTCAACTTACCCA
GAGACTAGCTAAACAAATTATCCTGCAATGCCCAGATTGCCAGCTCACAGGCACGTCCCCTCCTTCAACAGGTGTTAACC
CTAGAGGACTAGAACCTAATCAGTTATGGCAAACAGATGTTACACACGTCCCTGAATTTGGAAAACTAAGATATGTACAT
GTATCCGTTGATACCAATTCTCACCTAATTAGCGCNCATGCTCTTCCTGGAGAGTCCACCCGATATGTCATTAAACATCT
TCTTTTAACTTTTGCGTTTATGGGGCGGCCCACAAAAATTAAAACTGATAATGGTCCGGCTTATGCCAGCTCACAATTTC
AACAATTTTGTCACACGTGGAACATCCAACATTCCACAGGCATCCCGTATAACCCCCAAGGACAGGCCATAGTAGAACGT
GCCCACTCCACCCTTAAAAATATGCTCAGAAAACAAAAAAGGGGGAATATGAGTAAGGACCCTGCAACACTATTGGCACA
AGCCTTATTTACCCTTAATTTTTTAAATTTAGATGATAAATTTCAATCAGCTGTAGAAAAGCACTTTGCTAAAACCTCTC
AAGACATAAAACCTGCAGTTTTATGGAAAGATGTAAACAGTAATGTATGGTGTGGTCCAAATGAATTGCTAACGTGGGGA
AGAGGATATGCTTGTGTTCACACCCCCTCAGGTCCTCTTTGGATTCCAGCACGACGCATCAAACCATACCATGGCGTGGC
TAGGACCCAACCCGGTACCAGAAATGAAGGAAATGACCCTGCAGGACCCGCAGCCCCGGACGATGCGGCTTCCTCGGACG
ACACAAGCCCCGGACATTACCTGGGGGATGCTGAAGAAGACAACTCAGGAGGCTGAGCGAATCCTGCTCCGGACACAGAC
ACCATTCACTCCAGATAATTTGTTCCTTGCTATGCTTTCTGTTGTACATTGCAACTCNCGTAGGGTATTGATCCTTTTTA
TNCTCTCGCTTTGCCTGCAACCCGTACCTGCTACACTCTATTGGGCCCATCTCTTAGATCCGCCTTTCTTCCGCCCTGTT
ACCTGGGCAGACACCCCCTTCCCAGCCTCTAATAACGTAACTGCTTGGCTAGGAGGGATNGACTTACCCCCAGTGGGGTC
CCTCANTAATGGCACACATTGGACTAAGGTGCCAGGTAACACTACATATCACTCCACTATCCTCCCACTGTGTGTAAGTT
ATAAAAGTTCTAACCCTTACTGTGTACCTGCCCAAACACAATTATGGCTACATCATGGCAAAGGAAATGCCTTAACANTC
TTAGCTGCAGGTAGCCTCAAACCGGGCAATGCAATCAATGCCACTTTCCCAAACATTCCTTCCTGTGCTAAAGAACAAAG
CCGGGAAAGTAATGGATTCCACTTTAGCTGGGAGGTCTGTCACGGGGGACAAGCCCGTAGCCTCCAGTTAGGCAATTATA
ACATCTTAGACTGGAGCCCCCACGGCCATTTGCAGGGCGGCCNTACTGATGTCCNCGTCCATCGTGGCATCAATCACAGT
TTCGTAGCCACGTCCCGTTCCCCTATGATTTGGGCCGATGGGGGGATGGGATATCCCAGACCCCAAGTAAAGTCCATGCC
ACCCCAAGACACTTTATGGCGCCTGGGACATCTTAGCACCTCCCTTAACACCTGGCATGGGACATATCATAATTCCAGTC
ACAACTATACTATGACCTTTATTCATAATCACACTGATCAGTGCCTGATTTGCACTACCCATCCATATGTTTTCCTTATG
GGAACCAATATTTCCATTACACCCCAAAACTCCACGTTTGTGACCCGGGTGCAGGGACAGGCTTGGTTCGCCTCATGTAT
CACTAATTACAATATATCTAATTTAAATATTACTAGTGTCATGGTATTAAGGAGACAATCTGAGGCATTCCTACCAGTCA
ATTTGACACGCGATTGGCAAGGTTCCTCTGCCCTTGCCACCTTAGAACGTGCCCTGTCCCAGGTCAGACACAAAAGATTC
ATAGTTACACTTATAGCCTTTATAGTCTCAGCCATAGTCATCCTAGCAACTGCTAGTGTTGCTGTGGCATCTATTACTGA
ATCAGTACAAACAGCTGCCTTTGTAGATAATTTGGCCAGAAATGTGTCTAATGAACTTCTCTTACAGCAGGGTATAGATC
AAAAGATTCTTGCACGTCTGCAAGCCCTCGAGGCTGCCTTGGAATATGTGGGGGAGCGACAAGATGCACTGGCATTCCGA
CAGCAATTAAACTGCGACTGGGAGCATAAGCATATCTGTGTCACTTCTCTACCATGGAATCAATCAATACATAGTTGGGA
TGAGGTGAAACAACACCTCTGGGGAACCTTTCATGACAATTTAACAGCAGACGTAAAGCAACTTAAAACTAAAATTCTAG
AATCCCTNNACGCCATAGATCTACACGCCCAACAAACAGCCATATGGAAGGGTGTGCGAGATCATCTCTCCTGGATAGAC
CCCCACTCCTGGGGGTCACTCCTTGATTGGAAAAGAATGTTGCTAATTATACTCATGTTTGTCTTATGTTATTTACTAAT
TCTAGGATGCAAAGCCGGAATACGAGCAGTGACCGCCGCGCCTGACAAACCTGTTGCTGCACACATCTGTACTCTTCAAT
CAACAAAACCTGATGCAAAAAACAGAAAAGGGGGAGA
>HERVK3
AGTGGCGTCCGAACACAGGGACTTCGAGGACGTGAACGAAGAAGGTCTGCTGGAGCAGAGGAACTGAAATTGACAAGGCG
AACGGGGACCCCGGGACGAGTCTGCCGGCAGCGGATATAAGGTCAGTGCCCTAAAGAGGTACTGGGAGCAATATAAGGTC
AGTGCCCTAAAGAGGTACTGGGAACGGGAAGTTTTCTGAATCAGNGGTAACATGGGGCAGAATTTGTCTATTGAAGAAAA
ACATTATCGTGCAGTTGCTTAAAGTTCTGTTGAGACAGTCTGGNGCTCAGGTTAGTTCTCAGACACTAACTAAGATGCCG
CAGGAGGTTATTACGCATAACCCATGGTTTCCACAGGCAGGCACTCTTGATGTGGAAAATTGGGACAGAGCAGGAGAAGG
ATTAAAACGGGCTCATCAAAAAGGTCTTAAAGTTGATTCTTCTGTTTTCTCCACTTGGAGTTTAGTTCGTACTGTNCTTC
TGCCATTATCTCCTTNTTATTCTGCNGGACAGCAGGAGTCATGTTCTGAGTCTAAAAATCTGAAAGAATCTGTTGTCCCA
CCCACAGCTCCAATTGAAAATAAAAAACAGGAGAGGGAGGATAAAAATTGGCCTATACCGCCTCCTCCAGTTGCAGAAAC
ATCTGTACCGCCTCCTTCGGTAGCAGAAATAGAGACCCCAATACAAAGAATTTTACGCTCTGCTGCCATAGCTGGAGAGC
CCTTAGGACCTNTGCGCTTTTCCTATTTCCGTAAGGCCTGATCCAAATAATCCACAGCAGNTTATTCATGAACACACCCC
ACTAGAGTTTAAGTTGTTGAAGGAATTAAAAGCTAAGTGTGGTNAATAATGGCGTACAGAGCCCATTCACTTTAGGATTG
CTAGAATCTGTGTTTGGTGCTATGCGTCTTCTACCCTTTGATGTAAAACACTTGGCNCGAACTTGCTTGTCTGCTAGTGC
ATATCTGACATGGAATTTAAATTGGCAAGAAATGTGTGCAGACCAGGCTAGACAGAACCGTGCTGCTGGACACGGAGACA
TTACAGAGGATATGCTGTTAGGTAATGGCCCTTNATTCAGACCTGGAACGTCAAATGGCACTCCCAGACGCTGCTTATCA
GCAGTGTGCACAGGCCGCTAAACGCGCCTGGGCCACAATTCCTGAAGAGGGAGTCCCAGTACAATCCTTTTTACATATCA
TGCAAGGGTCGCAGGAACCCTATGCGCAATTTCTTGCAAGATTACAAGAGGCAGTGAAGCGTCAGATTCCTCATACCGCT
GCCGCAGAAATGCTAACCTTAACTCTAGCTTTTGAGAATGCAAACGCGGATTGTAAACGTGCACTGGCACCTGTGAGGTG
TAAAAAAACTTGGGAAATTTTCTCAGAGCTTGTCAGGATGTAGGAACTGAGCTTCATCGCTCTGCAATGTTAGCNCAAGC
AATGGCTAATTTAGCAGTTGACAAATCTAAAAGGAGCCAAGGGTCAAACCCTAAAATGGGAAAATGTTATAATTGTGGAA
AAACTGGACATTTTAAAAAGGAATGCCGCCAGATCTCAGGACAGAAAGGACCTTACAATGCAGTNCCCCCCACCCCCGCG
NNCCAGCGGAAAAAAACGCCAGGACTTTGTCCTCGCTGTAACAAAGGAAATCACTGGGCTAATCAGTGCCGCTCAAAATT
TCATCAGAATGGCACCCCCCTGTCGGGAAACGAGANGGGGGCCTGGACCCGGGCCCCTCAAACAATGAGGGCATTCCCAG
TCCAGACCACAACCCCGTTTCAGGGATGGGTTCCCGGAGGNACATTGATTCCCTCACCCCAGGAACACCAGGAAGTGCAG
GATTAGATCTCCCCGCCAGAGAAAGAATTACGTTAGTTGGNGGAGACAAACCCACCAAAGTTCCCACTGGCATTTGGGGA
CCTTTACCAGCAGGATACATGGGACTAATTTTAGGCAAAAGCCGCCTTAACTTGCAAGGCATTACTGTAGTCCCAGGAGT
NGTTGACTCCGATTATGAAGGAGAAATTCAAGTAGTTTTAATGTCACAAGATCTTTGGGTTTTTGAACCGGGAGAATATA
TTGCTCAATTATTGCTTATTCCCTGCAAATTACACCCTTCTCCACGAAAGGAGAAACGAGGAAATAAAGGGTTTGGGAGC
ACAACTACATGGGAAATCTATCTATCCNCAACCCATAGCCTCTAATAGACCCACCTGTGTAGTACAAATTAAAGGAAAGA
AATTTTATGGGCTTATGGATACGGGAGCTGATGTGTCAGTAATATCTAGNAACGACTGGCCCCCATCCTGGCCCCTGCGA
TTAACTTCTACATCCCTAGTGGGAGTAGGAACAGCTCAAAGTGTTCAACAGAGTGCTGAGATTTTACCTTGTCTTGGTCC
GGATGGACAGTCATGTACTTTTCAGCCTTATGTTGCAAATATAGCTATCAATTTATGGGGTCGAGACTTACTTACAGCAT
GGGATATGAGACTTACAAATGAAAACTTTGATAACCCAGGATTTAAAATGTTGAAGGACATGGGATATCAGAGTGGAAAA
GGTTTAGGGAAATTCCTACAAGGAAACCCTAACCCGATATCAGTAACTGGAAAAACAGATAGAAAAGGGCTAGGACGTCA
GGATTTCTGACGGGGGTCATTGATATTTCTCCTCCGCCCACTGCCTTACCATTAGAATGGCTNAGTGACAAACCTGTGTG
GGTGGATCAATGGCCCCTANCACAGGAGAAGCTAGNTCAACTTCATCNGCTAGTAAAAGAGCAATTGGATGCAGGACATA
TAGAGAAGAGTTNCAGCCCCTGGAATTCACCGGTGTTTGTTATTCCAAAAAAGTCCGGAAGATGGTGACTGCTGCATGAT
TTGAGAGCTATTAATGCACAAATTAAACCGATGGGTGCATTACAGCAAGGTCTGCCATCCCCAGCGGCCATTCCAAGAGA
CTGGCCTCTCGTAGTAATAGATCTTAAGGATTGTTTCTTTACTATACCNTTACACGAGAAGGATAAGCCTCGATTTGCCT
TCTCTGTGCCTTCTATTAATCAAAGAGAACCTGTTTCTCGTTATCAATGGAAAGTTTTACCCCAAGGCATGCTTAACAGT
CCTACGCTATGTCAGCATTTTGTAGGACGGGCATTAAAGGAGCCTCGGAATATGTTTCCCACTGCTTACATCATTCATTN
TATGGATGATATTCTTTTGGCCGCTCCTACAGATCAAATCTTACATCAGTTATTCAGAGAAACAAAGCGGGCTTTGACTA
AATGGAATCTCAAAATNGCTCCAGAGAAGGTGCAAACAACTTCCCCATACCANTACTTAGGAACTATTGTTACGGAGAGA
AGTGTACGGCCTCAGAAAGTAGTTCTCCGTAAAGACAGGTTACAGACTTTAAATGATTTTCAACAATTATTAGGGGATAT
TAATTGGCTGCGCCCGATGCTAGGTATTGCTACCTATCAACTTACACATCTTTACCAAACCCTGCAAGGAGATTCTTCNT
TAAATTCCCCGCGGCAACTNACTAAAGAGGCAGAAGCCGAGTTACGGCTTGTAGAGCAGATGCTTCAGCAGAGACATGCC
TCNCGGCTACAGCCGCAAAAACCTTTGCTTTTGTTTATTCTTCCTACCCCCCACTCTCCAACAGGACTTTTGGGCCAGTT
CATAGACAAGTCTGTAACAGTAATAGAATGGCTCTTTCTACCTAATCAGTCAAAACCTTGCAAGTTTATCTTTCTTTAAT
TACACAAATTGTGACTATGGGCAGGCATAGGTCAAAAATGCTTACGGGATATGATCCNGACAAAATTATTGTTCCCTTAG
ACTCCCAGCAACAGGCCGCAGCNTGGGAAATGTCGACTGCNTGGCAAATCGCTTTCGCAGACTTCGTGGGAATAATAGAT
AACCACTATCCCTCAGACAAAATTTTGCAGTTTTATAAAGTCCATTCTTTCATTCTTCCTGTGATTACTCATCACAAGCC
TATTCCAGGTGGACAGACTTATTTTACTGATGGCTCTTCCAAAGGTCGTGCAGCTATCTATGGACCTAAACATACTCAAA
CAATAATGACCTCTGGGGTTTCAGCTCAACGCTCAGAGCTAATTGCAGTCATTCAGGTTTTACAGCTCACAGCTTCAGAT
CCTATCAACATTGTCTGTGATTCAGCTTATGTTGTAAATGTAGCCAGTCGCATAGAAACTGCTACAATTAAAAGTACACT
AGACCCAGAACTGCTTAATTTGTTTCTAAGACTTCANACAGCTATTCGCTCTCGTGCAGCTCCTTTTCATATTTCTCATA
TTCGCTCTCACACACAACTTCCTGGACCACTATCTCTAGGTAATGATAGAGCAGATAAACTGATTGGTTCTGTGTTTCAG
CAAGCTCAAGCNTCTCCGTGCGCTACTGCACCAAAACACCTCCGCCCTTACTCGCATGTTTCATCTGCCTCGCAGCCAAG
CTAGGGCTATNGTACAAGCCTGTCCTACTTGCCAGCATGTCCCTGGNGCCGCACCTGTAGAAGGNTGTAACCCACGAGGT
TTGGCTCCAAATGAAATCTGGCAAATGGATGTTACACACATAGCAGCCTTTGGCAAGCTTAGCTATGTTCTGTGANCTAT
AGACACTTATTCTCATATGCTGCATGCTACATGCCAAACAGGTGAGACAGCTGGTCATGTACGGCGACATTGTCTGTCAT
CATTTGCTCATATGGGGATACCTAAACAATTAAAAACTGACAATGGACCCGCTTATACTAGTCATGCTTTTCAAAATTTC
TTACAGCTTTGGGCTATAACCCATAAAACAGGAATTCCTTATAATCCTAGAGGACAAGGCATTATAGAGCGGGCACATCA
AACATTACAACGCATGTTGAAAAAACAAAAAGGGNGGTATAGGAGGCCAACTACCACCTCAATCAAAACTACATTTAGCC
TTATTTACTTTAAATTTTTTNGACTCCTGGTACGGATGGTAAGACTCCAGCAGAAAGACATTGGCAAGTGTTAGAGGAAA
AGAGGAAAGTTTATCCGAAAGTGTTATGGAAATCCCCGGAAGAACGGACAATGGAAAGGTCCGGTGGATTTACTGACGTG
GGGANGAGGGTATGCTTGTGTTTTTACAGGAGATGGACAAACCGTGTGGGTGCCCTCAAGGTGCGTGCGACCATGGAACG
GGAGACTGGAGGAACCCAGGGTGGCCAACCATGGGCCCGGTCCCTCCGGTACGAGCCATGAGCCAGCTGAGCCTGAGTGC
AAAGACGGAGAGAAGGCCGACCGGAGTCACGACGACATCAACCCCCATAACCTGGGGACAACTCAAGAAAACCACGCAGG
AAGCTGAGAAACTACTGGAGCGTCAGGGNCAGGCAAAAACCCCTGATTCCATGTTCTTGGCCATGTTAGCCATAATGTCC
TGTGCGGTATGTTTTCCCTGTGCAGAGGCAAAAACATATTGGGCATATGTTCCCAATCCCCCAGCAGTACGACCTGTACT
TTGGAGTGACACTCCTCCTGAGATTTATCATGATCAGGGAGCGTGGGCTCCAGGACCCCTAACTCCCCTGACCGTAGAAC
AGTTAGACTCTCAGAACAATGTCATCAATTATACCGCTCCACTGGAAGGACTCCCTTTGTGTATCACCACAAAGACGTCG
CTCAGCCGTAGCTGTCTTACAATTCAAGCTCAAGCATGGTTGAGTCACTATGGAAAAGTCATGTACTTATTAGGTCTTGG
TTCTATTAATGTAACTGGTGTGCTAACCAACCATTCCCGGCCCAATCGCCCTAATTGTGCTGACTATACGGAATGGATTC
CCTTCAATAGTTCCTACCCCCCCTCNCGTGGACCCAGTGTCTTGGCCCACTGGCTAGAAAACAATCTATGTTAACTGGAG
ACATTGTGGATTGGGGACCTAAAGGTCAATTAGATGGAAAAGATGAAAATCAGAAATCATGGCACAAACTTCGCTGGCAT
TGGTGGCAAGCTTTTAATGCTTCTTCTTTATACNACACCGGGATCCAATCCCAGTCTGCCGCCCAGATTGCTTGGCATGG
AGCAGGCTTTAGCCCGCCTCTTCCTCAGTGGCATTATCTAGGGAGGAAAGGACCAATTCAAGAGACGATATGGAAGGCAG
CACTCCCATTTACGAATGGAGCATCTGGGTTNGGGATACTATCCAATAATAGCAATAGTAAGCGACACAGTCTTAATGTT
ACATTTGTAAAGAATATCACCACTCAATTTACGGTTTGTGTTTTTAATCCTTATGTCTTTTTGGCAGCTAAGAAGGACCA
GCTCCAGGTAAACAATACCCAATTGACCTGTAAATCTTGCCAGTTATATCACTGCATTAATCATAGCACATTGCAAACAC
ATAATATCTCTACTTTGATGATTTTGGGTCGCATCCCTGGGCTATGGATTCCTGTTAATCTGTCCGAGCCTTGGGCTGCC
ACACCTGCTTTGCATTTTGTGAAACTTCTTCTAACTCAGCTTACTCATCGTGTCCGTAGAGCCTTAGGCATGATAATTTT
TGCTATTGTTTCCTTGGTCACACTAATAACTTCTGTTGTGATGTCCTCTGTAGCTTTGCATAGTTCTGTTCAAACAGCTC
AGTACGTGGAGAACTGGACGCGCACAGCCGACCAAGCGTGGCTACTTCAGAATAAAATTAACACTGAGTTACAAACTGAA
GTGGCAATGTTGAAATCCACGGTTCTATGGTTAGGGGAACAAGTACAAAGCTTGCAGTTGCAGCAGCAATTGCGTTGTCA
TTTTAATCACACTCATATTTGTGTAACCAACTTAGAATATAACCAAAGTGAGTATCCGTGGGACCTTGTGAAAGCCCATT
TGCAGGGAGCTTTCACATCCAACATCACCTTTGATATTGGTGAATTACAAAACAAAATTCTTGATTTAAATAGGCAAACT
CAAGAGTTTCAGCCTTCTTTAGAAGACTGGACCGAATTCCAGCAAGGCCTGGAGAGCCTCAACCCTTGGACCTATCTAAG
GCACCACATTAACATCTTATATGTAGTTCTTGGAATAATGTTGTTTTGTCTCTGTCTTCTGTTCATAGTCTGTAAAATCG
GATGGACCGCCAATCGGAGAATGAGAGCTGCCCAGCCTGGCCTTACATTCTTTCAATTAATNCATAAACAGAAAGGGGGA
TA
>HERVK9
AGTGGCGTCCACGTGGGGGCTCGAATCCAGGTCGAAGGGTCGCCGGAGCGACGGTTGGAGAACGTGGAANNCTAAGCTGG
AGGACACCCGAGTACTCTTAAAGCAATCCCCGTGGTGAGTAAGAAGGGGAGCTCGGAAGCATCAGGGTAACAATGGGACA
AGTGTGGGGTCTGGTTCGTTCCACCTTGGAACTTTTTCACACTGATGATGAGGAGGAAGGAGAGTATAACGAAGTAACAG
AAGAGGTTACAGAGCAGGTTTATTTGCCAGCTAAAGCTAAAGCGGCAAAGGAGGGAGAGGTTCATCCCTACCCTTCTGCA
CCCCCTCATTATTATTTTGAAGAAAAAGAGTGGCCTGACCCTCCAGATCTTTCTTTTCCGGAGGACACTGGGCGAAAAGT
AGTTGCCCCAGTGACTGTTCGAGCAGCGCCTCGAGCGACCGCTCTTAGTTCTATTCAGGCAGGAATTCAGCAAGCTAGAC
GAGAGGGTGATTTAGAGGCTTGGCAGTTCCCTGTTAGAATACACCCCCCAGATCAACAGGGAAATATTATAGCTACATTT
GAGCCTTTTCCTTTTAAATTACTCAAAGAATTTAAACAAGCTATAAATCAGTATGGACCAGGTTCTCCTTTTGTAATGGG
ACTGTTAAAGAATGTTGCTGTTTCCAGTCGGATGATTCCTACTGACTGGGACGCTCTTACTCGAGCTTGTCTAACTCCTG
CTCAGTTCTTACAATTTAAAACTTGGTGGGCAGATGAAGCTTCCATTCAGGCTGCTCGCAATGCCCAGGCCCAACCTCAA
ATTAATATAACTGCAGACCAACTTTTGGGGGTTGGCGGCTGGGCTGGTTTAGATGCACAANTGGTCATGCAGGATGATGC
CATAGAACAGCTTAGAGGAGTGTGCATTAGAGCTTGGGAAAAAATCACTTCAGGTGGAGAACAATACCCTTCCTTTAGTG
CTATAAAACAGGGACCAAGAGAACCATACGTNGATTTTATAGCTCGGTTACAGGAGTCTCTTAAAAAGATGATTGCAGAT
TCGGCTGCTCAGGATATAGTGTTGCAGTTATTAGCTTTCGACAATGCTAATCCCGATTGCCAGGCTGCTCTGCGACCTAT
CAGAGGGAAAGCACATTTAGTTGATTATATCAAGGCCTGTGATGGTATCGGAGGTAATCTGCATAAAGCTACTCTGCTGG
CACAGGCAATGGCAGGACTGAGAGTGGATAAAGGAAATACTCCATTTCCTGGAGCTTGTTTTAACTGTGGGAAGCATGGT
CATACTAAAAAAGAATGTAGAAAAAATCAGCGAGTCAGGCCGCCAGATAGGGGAAAAAAGAAAACTGCTGAGCCTGAAAT
ATGTCCAAAATGTAAAAAAGGAAAACATTGGGCTAATCAGTGTCACTCTAAGTTTGATAAAGATGGGAACCCGATTTCGG
GAAACGCCATGAGGGGCCCGTCCCGGGCCCCGTTCCAAACCGGGGCATTTCCGGCTCAGGCCATTCCCTCACCCCTGTAC
AATGTCTGTCCCCCGCCACAGCCGGTAGTGCCGCAGTAGATTTATGCTGCACAAAAGCTGTGAGCCTTCTGCCTGGGGAA
CCCCCGCAAAAGGTCCCAACAGGAGTCTGTGGACCCTTGCCAGCGGGGACGATAGGATTACTTCTAGGAAGGTCTAGTTT
AAGTTTAAAAGGGGTACAAATACATACAGGAGTCATTGATTCAGATTACAATGGGGAAATTCAAATTGTTATATCTACTT
CTGTTCCCTGGAAAGCAGAGCCAGGAGAGCGCATAGCACAGCTCCTGATTGTGCCGTATGTGGGAATGGGGAAAAGTGAA
ATTAAACGAACAGGAGGATTTGGAAGCACAAATAAACAAGGCAAAGCAGCTTATTGGGTAAATCAAATTACTGATAAACG
TCCTACCTGTGAAATAACTATTCAGGGAAAGAAATTTAAAGGTTTGGTAGATACAGGAGCGGACATTTCAATCATTTCTC
TACAGCACTGGCCGTCCGCGTGGCCAATTCAACCCGCTCAATTTAACATAGTTGGAGTTGGTAAAGCCCCTGAAGTATAT
CAAAGTAGTTATATTTTGCATTGTGAAGGGCCCGATGGACAACCTGGGACTATTCAACCAATTATAACTTCTGTACCTAT
AAATTTATGGGGAAGAGATTTATTACAACAATGGGGAGCACAAGTTCTAATTCCAGAACAATTATATAGCCCTCAAAGTC
AACATACGATGCATGAAATGGGGTATGTCCCTGGTATGGGACTAGGAAAAAATTTGCAAGGTTTGAAAGAACCGCTTCAA
GCGGAAAGACAAAGTTCCCGCCAAGGNTTAGGATATCATTTTTGATGGCGGCCATTGTTAAGCCTCCAGAACCTATACCT
TTAAAATGGTTAACAGATAAGCCAATTTGGATAGAACAATGGCCGCTAAGTAAAGAGAAACTGGAGGCTTTAGAGGAATT
AGTTACTGAACAATTAGAAAATGGGCACATAGCTCCAACATTTTCCCCTTGGAATTCTCCAGTTTTCGTAATTAAGAAAA
AATCAGGTAAATGGAGAATGTTAACTGACTTAAGAGCCATCAATTCAGTTATACAACCTATGGGAGCATTACAGCCAGGA
TTGCCTTCTCCTGCTATAATTCCAAAAAATTGGCCTTTAATAGTCATAGATTTAAAAGACTGTTTCTTTACTATCCCCTT
AGCTGAGCAAGACTGTGAACGGTTTGCATTTACAATTCCTGCAGTAAACAACCTGCAGCCTGCTAAGCGTTTTCATTGGA
AAGTGTTGCCACAAGGCATGTTAAACAGTCCAACAATTTGCCAGACNTATGTAGGGCAAGCAATTGAACCTACTCGTAAA
AAATTTTCACAGTGTTACATTATTCATTATATGGATGATATACTTTGTGCTGCCCCCACTCGAGAAATATTACTCCAATG
TTATGATCACTTGCAAAATTCGATTTCTCGCGCTGGTTTAATTATAGCTCCTGACAAAATTCAGACTACTACTCCTTACT
CCTACTTGGGGACCTTAGTAAATGACACTACCATTGTGCCACAGAAAGTAACCATACGTAGGGATCAATTGAAAACATTA
AATGACTTTCAAAAATTACTAGGGGACATTAATTGGATACGACCTGCTCTAGGCATTCCTACCTATGCCATGAGTAATCT
ATTTTCTATCCTTAGAGGAGATCCTAGTCTCACTAGCCCTCGGCAATTAACAAAGGAGGCTGAGGCAGAGTTACAGCTGA
TCGAAAAGCAAGTCCATAAAGCTCAAATAAATAGAATAGATCCAGAGAAGACTCTAGATTTGCTAATTTTTTCAACTCAG
CATTCACCTACTGGTGTTATTGTCCAAGAGCAGGACTTAGTAGAGTGGCTTTTTCTTCCACATACTAATTCACGGACTCT
AACTCCTTATTTGGATCAAATCGCTACTATGATAGGAAATGGGAGAACTCGGATTGTTAAATTACATGGATATGATCCTG
GAAAAATTATTGTCCCTCTCACGAAGGCACAAATACAGCAAGCTTTTATAAATAGTCTTACTTGGCAAACCCATTTAGCT
GACTTTGTGGGTATTCTCGATAATCATTTTCCTAAAACGAAACTGTTTCAATTTTTGAAATTAACTAATTGGATTCTCCC
TAAAATAACTAAATTTAAACCAATTGAAGGTGCTGAGAATGTTTTTACAGATGGGTCTAGTAATGGTAAAGCTTCTTATT
CTGGCTCGAAAGGTAAAGTTTTCCAGACGCCCTATACTTCAGCTCAAAAAGCGGAGCTTGTAGCTGTAATTGAGGTATTG
ACTGCTTTTGATATGCCTATTAATGTGATTTCTGATTCTTCATACGTGGTTCATTCCACACAGTTAATTGAAAATGCTCA
GTTACGATTTCATACAGATGAACAACTGATGACTTTATTTACCCAATTGCAAACAGCAGTTAGGAGTAGAATGCACCCTT
TTTACATCACTCACATTAGGGCTCATACACCTCTTCCAGGACCTTTGACTGAAGGGAATCAAATGGCTGATCGCCTAGTT
GCTANTGCAATATCTAATGCTAGACACTTTCACAATTTAACCCATGTTAATGCCTCTGGTCTCAAACGCAGATACAGCAT
TACCTGGAAAGAAGCTAAAGCTATTATCCAGCGATGCCCAACTTGCCAAATGGTACATTCCTCATCTTTTACAGGAGGAG
TTAATCCTCGAGGATTGGAACCTAATTCTCTTTGGCAAATGGATGTCACACATGTTCCCTCGTTTGGGAGACTAGCTTAT
GTACATGTATGTGTGGACACCTTTTCTCACTTTGTCTGGGCTACATGCCAATCAGGAGAGTCTTCTGCCTGTGTTAAACG
TCACCTTTTGCAGTGTTTTGCGGTGATGGGCATTCCAGCTTCTATTAAAACAGATAATGCCCCAGGCTATACTAGCCAAG
CTCTAGCTACATTTTTCTCTATGTGGAATATTAAACACATTACTGGTATCCCATACAATTCTCAAGGACAAGCCATAGTG
GAAAGAATGAATCTCTCCCTGAAACAGCAGTTGCAAAAGCAGAAAGGGGGAAACAGGGANTACGGGACACCNCATATGCA
ACTGAATCTAGCATTATTAACTTTAAATTTTTTGAGCCTGCCCAAAGGCCAGATGTTATCAGCAGCTGAACAGCATCTAC
AGAAACCAGCTGCAAAGACAGAAGCAGAACAACTGGTTTGGTGGAGAGATCCGATAACAAAAAGTTGGGAAATAGGTAAA
ATAATAACTTGGGGTAGAGGTTATGCTTGTGTTTCTCCAGGCCAAAATCAACAGCCGATTTGGATACCATCAAGACACCT
GAAACCTTATCATGAGCCAGATGCCGAGGAAGAGATTCCGGGAGGATCCCGAGGGNCCCCCGGTTGCAGCCATGTCGAGA
CTGACGCTGAGGAGGACCCCAACTGTCACGAGCAACACCCGTCGAACACAGCCACCCACCTGGGGACAGATCAAGAAGCT
GTCACAGATGGCGGAAGAAAACCTGAGGAAAGCGGGACAACCAGTCACAATGAGTAATTTAATGGTAGCTATGATAGCGG
TGATCACCACTGCCGTGAGTATTCCTTCAACAAGGGCTGACACAGAGAACAATTATACTTATTGGGCATATTTATCAATC
TTGGCTGGCAATAATGCCTGGATGTAATCACTCTATGACACAGTTACACATGCTTTCTGATCTCAGTATTTACCATAATA
AATCTGCTCCTATAATTGAGGCATACCGCCCTCAAAAACCTATTTGTAAACAGAATTGGACCCGGCCAGAAAAAATGAAC
GTACTTGTTTAGGAAGATTGCATTGCAGAACAGGCAGAGGTGCTGCGCAACGATTCCTATGGAATCATTATTGATTGGTC
CCCTAAGGGGATGTTTAGCTTGAATTGCACCTCTCAGTCTGCGTGCCACGGCCACACTATGTTCAGCTGGTCTGAACAAA
ACGGTCAGATGGTAGAAATGATAAGAAGTACGGCAAGAGTTCCTATTATCTGGAACCATGGCGGTATAGTGGCACCTCAA
CCTCAAATGATATGGCCCGCTGTAGGAGCTAAACATAAGGATTTGTGGAAACTATTAATGGCTCTTAATAAGATCAAAAT
TTGGGAAAGAATAAAAAAGCATCTAGAAGGACACTCTACAAACTTGTCTTTGGATATTGCAAAATTAAAAGAACAAATAT
TTAAAGCATCCCAGGCACACCTGACCTTAATGCCAGGAACTGGAGTGCTTGAAGGAGCTGCAGACAGATTAGCAGCTAGT
AACCCATTAAAATGGATAAAAACACTTGGAAGCTCTGTGATTTCAATGATGATTGTGCTTTTAATCTGTGTTGTTTGTCT
TTGTATAGTCTGCAGATGCGGATCCCGACTCCTGCGAGAAGTAGCTCACCGTGACAAAGCTGCCTTTGCTTTTATCGCTT
TGCAAACAAAGAAGGGGGACA
>HERVKC4
TTCTGGCGCCCAACGTGGGGCCCGAAAGAATCTGGTGAAGGAACGCTCAAGCGTGTGAAACGGAGGGCCGACGGACGAAG
GACTCCCGAGGACGAAAAAGTTTTAAGCTCTGCAGGTAAGCGGGGCGCTCGGAGAAAGCCAGGGACACAATGGGAAAAAC
TGAAAGTAAGTACACCACGTATTTGAGCTTGCTACGGCAGCTCTTGAAGCATGCACGGTGGGGTAAAAGTTGATACGGAA
AATCTTATGGATTTGTTTCATGCTGTGGAACAATTTTGCCCTTGGTTCCCNGAACAGGGAACTTTGGAATTAAAAGATTG
GGAAAGAGTTGGAAAGGACCTTAAAAGAGCACGTAGAGAAGGAAAGGAAATTCCTTTGCCTGTTTGGTCAGTTTGGTCAT
TGGTGCGTGCAGCACTGGAGCCTTTTCAGACAGATGATGAGGCTGAGTCAGAGGAGGAGAGAGAGGAGTTTGATAATCAG
GACTCTGAACCGCCTCTACCGAGTACTAGCNAAAAGGAGAGTCCGGAGGTGATTTATGCCAATCCCCCCGGTCTCCCTAA
ACCTACTCAGAAAATCGTTCAGCCCACGGCTCCTTCAGAGGAATGTCCGGAATGGCCACCTCCTCCTCAGCCGAGTGAGT
GCNGGGGGAGGGAGCCCGAGACTCGGCTCGCCGCGCCCATTATTGCCCGACCCGCAGTTCATTACGGNGAGGGGGCAATT
CAGGCTCGCCCTGCAGTTATTACGGTGAAGGAGCAATTTCCCTTAAAATGGATGACCCAGCGCCCTGTCTGGGTCGAACA
GTGGCCGCTCCCTAAGGAAAAGTTGGGGGCGCTTTATGAAATAAACTACTAGAAAAAGGACATATTTCACCCACTTTCTC
TCCTTGGAATTCCCCAGTATTTGTAATTAAGAAAAAGTCCGGTAGATGGCGTCAACGCTGTAATTCAACCGATGGGAGCC
TTACAACCNGGGCTCCCATCCCCCACCATGCTCCCTAAAGACTGGCCGCTTGTTATTATAGATTTAAAAGACTGCTTTTT
TACAATTCCTTTAGCAGAGGCAGATTTCGAAAAATTTGCCTTTACCATCCCTGCCGTTAATAACAAAGAACCTGCAGCCA
GATATCATTGGAAGGTTTTACCCCGGGGTATGTTAAACAGTCCCACAGTTTGTCAAACTTTTGTAGGCAGAGCTATCCAG
CCTGTTAGAGATCAATTTCCAGATTTGTGCAGCAAAAAATAGAGACCAACTTATTCAATGTTATTCATCTTTGCAAAAGG
CAATTACAAACGCTGGATTGCTTATAGCACCTGACAAAATTCAAACAACCACTCCTTTTCAGTATTTGGGGATGCAAGTA
CAGGATAGAGCCATTAAGCCTCAAAAGGTTCAAATTAGAAGAGATTCTTTAAAAACCTTAAATGATTTTCAAAAATTGTT
AGGAGATATTAATTGGATTCGGCCCACCTTAGGAATTCCTACTTACGCTATGTCTAATCTCTTCTCAATATTGAGGGGAG
ATTCCAACTTACACAGTAAAAGAGAACTAACACCCGAGGCCATGAAAGAGTTAAGAGTAATTGAAGAAAAAATTCAGCAA
GCCCAGGTCAGTAGGATTGACTCAGACTTGCCTTTACAATTCATTGTGTTCCCTACTTCACACTNNCCNCACGNNNATGG
GGGTTATTGTTCAAAATGATGATTTAGTTGAATGGTCCTTTTTGCCACATAATACCATAAAAACACTTACAGTATATTTA
GATCAGATGGCAATTCTAATTGGACAGGCTCGTATACGAATTGTTAAACTTTGTGGCACTGAGCCCAATAAGANTTATAG
TTCCAATAAATAAAAATCAGGTTAAACAGGCATTTATTAACTCAGTTACATGGCAAGTTAATTTAGCAGAATTTGTTGGA
TGTATTGATAATCATTATCCTAAAAACTTTCCAGTTCTTAAAATTAACTACATAGGTTCTTCCGAAAATTACTCGTGATG
CCCCTTTGGAAGGAGCCGTGACTGTTTTTACTGATGGGTCTGGTAAACATGGAAAAGCGGCAGTCTGGTAGAGACCACAT
AATTCAATCACTCGATCTGAGTTTACTAGCACTCAGAGAGCTAAGGTTACTCTGTTTATTTATTAAAGAACTTTTACAGC
CTTAAGTTCGCTCTGGAGCCCACNCTGTGTGCTCTTTTTCTCCGACTTCAGCAATTGCTAGACCAANGTACACATCCTAT
TTTTATTACACACATTCGAGCCCACAGCTCNCTGCCTGGCCCATTGGCTTATGGCAATAATCAAGCAGACCTTCAGGTTA
TGACATCACTGCTTGACCAAGCCACCCAATCGCATCAATTTTTCCACCAAAATTGGAGAAACTTATCTAAACAATTTCAA
CTTACNCAGAGGCTGGCTAAACAAATTATCCTACAATGCCCAGATTGCCAGCTCACAGGCACGTCCCCTCCTTCAACAGG
TGTTAACCCTAGAGGATTAGAACCTAATCAGTTGTGGCAAACAGATGTTACACACATCCTGAATTTGGAAAACTAAGATA
TGTACATGTATCCGTTGATACCAACACTCATCTAATTANTGCACATTTAAAAAAATAAAAGTAAAAAAAAGACTAAGANA
GAAATCGAAAAAANACGAAAAAGTAAAAAAATTTAAAAAGTTATAAAAATGTACCTTTAGTAAGAAAATTATAAAACATA
GAAAGTTAAGACATGTTGAAGATTGTCTGTGAAAGTCGTGAAAAANGTTATAAAAAATTTATGCAGGAAANGTTGTATAA
TTTTGTTTTGAAGGTCTAAACAAGTTTTAAAACGNTAATTGTAAAAAATTCTGTGTGTAAACATATTGGCTAAAGTTAAA
AAGGTATCATCCAGTTTTCTGTAAACTAGACATTAAAATAAAGCACAAGTTTTTCTTAAAGCACTAACCTGCTCTTTAAA
GATTGTAAAAAGTCTCTTAGCACAGGCACCACCCCTAGAATTTCCAGTACCAGCCTGGAGACTACGTCCTCATCAAAGGA
TGGAAAGNTAAAAAAGAAAAAAACACTCGAGCCAGCCTAAGAAAGACCCTACAGGACCCGCAGCCTCAACGATGCGGCTT
CCACGGACAACACAGGCCCCAGACATTATGCTGAAGAAGCAGAAGGCTAAGCCAAATAATTTATTCNTTTTTAATTCTCT
CACTTTGCCTGCTACCTGTACCTGCTACACTCTATTAAGCTCATCTCTTAAATCCGCCTTTCTTCCGCCCTGTTACTTNG
GCAAACACCCCCTTCCCAGCTTCTAACAACGTAACTGCTTGGCTAGAAGGGATTAACATACCCCCAGTGGGGTTCCTTAG
TAACGGCACACATCGAACTGAGGTGCCAAGTAACACTACAGGTCACTCCTTGACTGGAAAAGAATGTTGCTAATTATACT
CATGTTTGTCTTATGTTATTTACTAATTCTAGGATGCAAAGCCGGAATAAGAGCAGTGACCGCCNCGCCTGACAAACCTG
TNGCTGCAACAGACCAAAATTATACCTATTGGGCATATGTCCCATTCCCGCCTTTAATTAGGCCTGTCACATGGTTGGAA
CCCCCGGTTGAGGTTTATGTTAATAATAGTGTTTGGATGCCTGAGCCTACAGATACTCATGGGCCCTCTCACCCAGAGGA
GAAAGGAANNNGTTAATAAATGTGTCCATGGGTTATCAGTTCCCCCCTCTTTGCATAGGGCCGGCTATCGGTTGCCTAAA
AGGCTACCGACAACATTGGCTAGTTAAAATTCCAGGTCATAATCAAAGACCAGTATCCTATCATTTATTTTCTGGATGGA
GCCCGGATCATTCACAGAGTTCGGTTCAATTAACAGTTTAAGCCCAGAAAAGAGAGGTGTCAACAACCTCAACAATGGTC
AAAAGATTTAGAAATATTGATTTGAAAGAATTGCATCTCTGATCACGCTGTGGTACTGCAAAATAATTCCTATGGAATCG
TCATTAATTGGTCCCCTAAGGGGACCTTTGCAGTTAATTGTACCAATCAAAATGATAGATGCAAGACAAAACTAAAACAG
GAACTATACTATCAAAGAGATGACACTACTTACACTGAAAAACGTGCTCATTTTCCCATAATTTGGACCAATTTTGGTAC
GGCCGGCCCACATCCAAAAATGATTAATCCAATAATAGGCCCTAAACATCCCGAATTATGAAAGTTAATGATGGCCCAAT
CTCATATTCGGGTTTGGAAAAAAANATATTATCTTNNGANGGAGAAGGTGAGAGACTTCAATTTGCGTATCAGTTTTCTT
CCAACAGAACAGTGCCCATTCAGAGTTGTGTCAAGCCTCCTTTTATGTTGATGGTCAGAAATATTAATATTCGACCTAAT
TCTCAAACTATTACTTGTCAAAACTGTCGCCTTTTCACCTGTATTGATTCCACGTTTGGTGTAAAAACATCTGTGTTGCT
GGTGAGGGCTANAGAAGGAGTTTGGATACCGGTTTCCCTCAATAGACCTTGGGAAGCCTCTCCTTCCATTCATATCGTCA
CAGAAATGTTNNNAAAGGGAGTGTTTACCAAAACAAAAAGATTTATTTTTACCCTTATAACAGTCTTATGGGCCTTATTG
CAGTCACAGCTACTGCTGCGGCTGCTGGAATTGCTTTACACTCCTCTGTTCAAACTACAAAATATGTAAATAATTGGCAA
AAAATTCCTCAAAATTGTGGAATTCTCAGACCCGGATAGACCAACAATTGACAAATCAAACAAATGATCTTAGACAGACT
GTTATTTAGATGGAAGATCGTATAATGAGCTTAGAGCATCGATTACAAATACAATGTGATTGAAATACTTCTAATTTCTA
CATAACTCCCCATTCGTATAATACTACTAAACATCATTTGAAAAAAGTTAGACGTCATCTAGAAGAAAGAAATAAAAATT
TAACATTAGATACAGCCAAATTNNAAAAGAACAGGTTTTTAAAGCATCTCAGGCTCATTTAACTCTCCTGCCTGGGACTG
ACATTCTCGCTGGAGCTGCTGATGGACTTTCAAACGTAAACCCTCTTAAATGGATTAAGACCATTAGAGGATCAACTATT
GCAAATTTTACTTTAATGTGTATCTGTTTATACTGTTTGCTTTTAGTCTACAAATGCGGAAGACGCCTCTGGAGAGAGAC
CAGACACCACGAACAAGCCTTAATAGCAATGGCGGTTAAAAAAGAAAAAANGGGGGGGGGCA
>LTR3
TGTNGGGAGCCGAAAGCCTGAGGGTCGTGACCAACTCAGCATTCCACTGGAGGCTATATGATCAAACAGCAAACTGTTTA
TCATGAATGCAGGATGTGGGCAAACTCGCGTCTGCGCCTGCCGCCAGAAGGTNTGCTGAGGGCAATCACTCCCTGGCGCC
GTGCTCCTTGAGGTTATCTACTGGAACATCTGGAGCCTACTGTTCAAAGAATGCAGTCGTGCAGGCCTGCACTAAGTCAA
GCAGCTGACCGACAACCACCCCCCTTCTCCCTATCTCCTTTACTCAATAAATACGAAGGGCTCTAGAAGCTCAGGGCCCT
TGTTCACTAGAAGCAAGGAGCCCCCTGACCCCTTCTTCCAAATATACTCTTTTGTCTTTGTCTTTATTCCCGCGTTCGTC
CTCCTTTGTTCAGTCCANCAGGGTCCGCGGCA
>LTR3A
TGCAGGGAGCCGAAGGCCCGTGGGACGTGACCAACTCAGCATTCCACTGGAGGCTATATGATCAAACAGCAAACTGTTTA
TCATGAATGCAGGATGTGGGCAAACTCACGACTGCGCCTGCCGCCAGAAGGTTTGCTGAGGGCNATCACTCCCTGGCGCC
GGGCTCCTTGAGGTTATCTACTGNGACATCTAGAGCCTATTGTTCGAGGAATGCAGTCTTGCAAGCCTGCTCTGGACCGA
GCAGCTGACCCCTTCTTCCACCCCCCCTTCTCGCTATCTCTTTTGCCTAATAAATACGGAGGGCTGTGTAAAGCTCAGGG
CCCTTGTCCACTAGAGGCAAGGTGCCCCCTGACCCCTTCTTCCAAATATACTCTTTTGTCTCTTGTCTTTTATTCCCGCG
TTCGCCCCCCTTTGTTCAGTCCCCCNAGGTCCGTGCGGGTTACATAGTGGCGCCCCGAACAGCGACAGAATCGGGTGCTC
TACA
>LTR3B
TGTTGCAGGCCGAAAGAGTGAGGGTCGTGATCAACTCAGTATACCACTGGAGGCTATATGAGTAAACAGCAAACTGTTCT
CATGAANGCAGGATGTTGGCAAACTGACAAACTGCGTCTGCCGCCCAGAAGGAATGCTGAGGGCAGTCACGCCCCAGGCG
CANGTGTTTCTTGTGATTAGGCACATCTGAAGCCTGTTAGCAATAATGTGAACCTGTGATCAATCAAGCAGCTGACCAAT
CGTTACCTCCTCCTCCCTGCTCTTTCTACCCAATAAATACGAAGGGCTGTAGAAGCTCAGGGCGGCTGCCCTTGCTCACT
AGAAGCAGGGAGCCCCCTTCTTCNTCCCCGGACCCCTTCTTTAAAACAGNTTCTTTTGTCTTNAGTTTTCATTTCTGCGT
TCGTCCCCCTTCGTTCAGTCCCGTAGTAACCGTGGCA
>LTR5
TGTGGGGAAAAGCAAGAGAGATCAGATTGTTACTGTGTCTATGTAGAAAGAAGTAGACATAGGAGACTCCATTTTGTTCT
GTACTAAGAAAAATTCTTCTGCCTTGAGATGCTGTTAATCTATGACCTTACCCCCAACCCCGTGCTCTCTGAAACATGTG
CTGTGTCAAACTCAGGGTTAAATGGATTAAGGGCGGTGCAAGATGTGCTTTGTTAAACAGATGCTTGAAGGCAGCATGCT
CATTAAGAGTCATCACCACTCCCTAATCTCAAGTACCCAGGGACACAAACACTGCGGAAGNCCGCAGGGACCTCTGCCTA
GGAAAGCCAGGTATTGTCCAAGGTTTCTCCCCATGTGATAGTCTGAAATATGGCCTCGTGGGAAGGGAAAGACCTGACCG
TCCCCCAGCCCGACACCCGTAAAGGGTCTGTGCTGAGGAGGATTAGTATAAGAGGAAAGCACGCCTCTTGCAGTTGAGAC
AAGAGGAAGGCATCTGTCTCCCGCCCATCCCTGGGCAATGGAATGTCTCGGTATAAAACCCGATTGTACGTTCCATCTAC
TGAGATAGGGAAAAACCGCCTTAGGGCTGGAGGTGGGACATGCGGGCAGCAATACTGCTTTGTAAAGCATTGAGATGTTT
ATGTGTATGCATATCTAAAAGCACAGCACTTAATTCTTTACCTTGTCTATGATGCAGAGACCTTTGTTCACGTGTTTATC
TGCTGACCTTCTCTCCACTATTGTCCTGTGACCCTGCCACATCCCCCTCTCCGAGAAACACCCAAGAATGATCAATAAAT
ACTAAGGGAACTCAGAGGCTGGCGGGATCCTCCGTATGCTGAACGCCGGTTCCCCGGGCCCCCTTATTTCTTTCTCTATA
CTTTGTCTCTGTGTCTCTTTCTTTTCCAAGTCTCTCGTTCCACCTAACGAGAAACGCCCACAGGTGTGGAGGGGCAACCC
ACCCCTTCA
>LTR5_Hs
TGTGGGGAAAAGCAAGAGAGATCAGATTGTTACTGTGTCTGTGTAGAAAGAAGTAGACATAGGAGACTCCATTTTGTTCT
GTACTAAGAAAAATTCTTCTGCCTTGAGATTCTGTTAATCTATAACCTTACCCCCAACCCCGTGCTCTCTGAAACATGTG
CTGTGTCAACTCAGGGTTAAATGGATTAAGGGCGGTGCAAGATGTGCTTTGTTAAACAGATGCTTGAAGGCAGCATGCTC
CTTAAGAGTCATCACCACTCCCTAATCTCAAGTACCCAGGGACACAAAAACTGCGGAAGGCCGCAGGGACCTCTGCCTAG
GAAAGCCAGGTATTGTCCAAGGTTTCTCCCCATGTGATAGTCTGAAATATGGCCTCGTGGGAAGGGAAAGACCTGACCGT
CCCCCAGCCCGACACCCGTAAAGGGTCTGTGCTGAGGAGGATTAGTAAAAGAGGAAGGAATGCCTCTTGCAGTTGAGACA
AGAGGAAGGCATCTGTCTCCTGCCCGTCCCTGGGCAATGGAATGTCTCGGTATAAAACCCGATTGTATGTTCCATCTACT
GAGATAGGGAAAAACCGCCTTAGGGCTGGAGGTGGGACATGCGGGCAGCAATACTGCTTTGTAAAGCATTGAGATGTTTA
TGTGTATGCATATCTAAAAGCACAGCACTTAATCCTTTACCTTGTCTATGATGCAAAGACCTTTGTTCACGTGTTTGTCT
GCTGACCCTCTCCCCACNATTGTCTTGTGACCCTGACACATCCCCCTCTCCGAGAAACACCCACGAATGATCAATAAATA
CTAAGGGAACTCAGAGGCTGGCGGGATCCTCCATATGCTGAACGCTGGTTCCCCGGGTCCCCTTATTTCTTTCTCTATAC
TTTGTCTCTGTGTCTTTTTCTTTTCCAAGTCTCTCGTTCCACCTNACGAGAAACACCCACAGGTGTGGAGGGGCAACCCA
CCCCTTCA
>LTR5A
TGTAGGGAAAAGAAAGAGAGATCAGACTGTCACTGTGTCTATGTAGAAAGGGAAGACATAAGAGACTCCATTTTGAAAAA
GACCTGTACTTTAAACAATTGCTTTGCNTGAGATGTTGTTAATTTGTAGCTTTGCCCCAGCCACTTTGCCCCAGCCACTT
TGACCCAACCTGGAGCTCACAAAAACATGTGTTGTATGAAATCAAGGTTTAAGGGATCTAGGGCTGTGCAGGACGTGCCT
TGTTAACAAAATGTTTACAAGCAGTATACTTGGTAAAAGTCATCGCCATTCTCTAGTCTCAATAAACCAGGGGCACAATG
CACTGCGGAAAGCCGCAGGGACCTCTGCCCTTGAAAGCGGGGTATTGTCCAAGGTTTCTCCCCATGTGATAGTCTGAAAT
ATGGCCTCGTGGGATGAGAAAGACCTGACCGTCCCCCAGCCCGACACCCGTAAAGGGTCTGTGCTGAGGTGGATTAGTAA
AAGAGGAAAGCCTCTTGCAGTTGAGACGAGAGGAAGGCCACTGTCTCCTGCCTGCCCCTGGGAACTGAATGTCTCGGTAT
AAAACCCGATTGTACATTTGTTCAATTCTGAGATAGGAGAAAAACCGCCCTATGGCGGGAGGCGAGACATGTTTGCAGCA
ATGCTGCCTTGTTATTCTTTACTCCGCTGAGATGTTTGGGTGGAGAGAAACATAAATCTGGCCTACGTGCACGTCCAGNC
ATAGTACCTTCCCTTGAACTTAATTATGACATAGATTCTTTTGCTCACATGTTTTNTTGCTGACCTTCTCCTTATTATCA
CCCTGCTCTCCTACTACATTCCTTTTTGCTGAAATAATGAAAATAATAATCAATAAAAACTGAGGGAACTCAGAGGCCGG
TGCCGGTGCAGGTCCTTGGTGTGCTGAGCGCCGGTCCCCTGGGCCCACTGTTGTTTCTCTATACTTTGTCTCTGTGTCTT
ATTTCTTTTCTCAGTCTCTCGTCCCACCCGACTAGAAATACCCACAGGTGTGGAGGGGCAGGCCACCCCTTCA
>LTR5B
TGTGGGGAAAAGAAAGAGAGATCAGACTGTTACTGTGTCTATGTAGAAAAGGAAGACATAAGAAACTCCATTTTGATCTG
TACCANGAAAAATTGCTTCTGCCTTGAGATGCTGTTAATCTGTAACTTTAGCCCCAACCCTGTGCTCACAGAAACATGTG
CTGTATNGAATCAAGGTTTAAGGGATCTAGGGCTGTGCAGGATGTGCCTTGTTAACAANATGTTTGCAGGCAGTATGCTT
GGTAAAAGTCATCGCCATTCTCCANTCTCGATTAACCAGGGGCACAATGCACTGCGGAAAGCCGCAGGGACCTCTGCCCA
GGAAAGCCGGGTATTGTCCAAGGTTTCTCCCCATGAGACAGCCTGAGATATGGCCTCGTGGGAAGGGAAAGACCTGACCG
TCCNCCCAGCCCGACACCCGTAAAGGGTCTGTGCTGAGGAGGATTAGTGAAAGAGGAAGGCCTCTTGCAGTTGAGATAAG
AGGAAGGCCTCTGTCTCCTGCCCGTCCCTGGGAACGGAATGTCTCGGTGTAAAACCCGATCGTACATTCGTTCNATTCTG
AGATAGGAGAAAANCCGCCCTGTGGCTGGAGGCGAGACATGCTGGCGGCAATGCTGCTCTGTTACTCTTTACTNCACTGA
GATGTTTGGGTGGAGAGAAACATAAATCTGGCCTACGTGCACATCCAGGCACAGTACCTTCCCTTGAACTTATTTATGAC
ACAGATTCCTTTGCTCACATGTTTTCCTGCTGACCTTCTCCCCACTATCACCCTGTTCTCCTGCCGCATTCCCCTCGCCG
AGATAGTGAAAATAGTGATCAATAAATACTGAGGGAACTCAGAGACCGGTGCCGGTGCGGGTCCTCCGTATGCTGAGCGC
CGGTCCCCTGGGCCCACTGTTCTTTCTCTATACTTTGTCTCTGTGTCTTATTTCTTTTCTCAGTCTCTCGTCCCACCTGA
CGAGAAATACCCACAGGTGTGGAGGGGCNGGCCGNCCCTTCA
>LTR13
TGTGGGCGGCAAGCCACCCAGGCGCCGAGGCAAGAGACCGAGGGCACGAGCTGTTCCAGTATAATAAAATATATAAAACA
AGAATAGTTATACCAGATATAGATCTTAGATATGATTATATATGAATATCATTAATCATTAGTTTGTAGCAATTACTCTT
TATTCCAATATTATAATAATCCTCGCTCTATAATCATAACCTAGGAAAAACCAGGCCATACAGAGATAGGAGCTGAGGGG
ACATAGTGAGGAGTGACCAGAAGACAAGAGTGCGAGCCTTCTGTTATGCCCGGACAGGGCCACCAGAGGGCTCCTTGGTC
TAGCGGTAACGCCAGCGTCTGGGAAGACGCCCGTTGCCAGGCGGACCGTGGTCTAGCGGTAGCGTNAGTGTCAAGGAAAA
ACACCCGCTACTTAGCAGACCGGGAAAGGGAGTCTCCCTTTCCCCGGGGGAGTTTAGAGAAGACTCTGCTCCTCCACCTC
TTGTGGAGGGCCTGACATCAGTCAGGCCCGCCCGCAGTTATCCGGAGGCCTAACCGTCTCCCTGTGATGCTGTGCTTCAG
TGGTCACGCTCCTAGTCCGCCTTCATGTTCCATCCTGTACACCTGGCTCTGCCTTCTAGATAGCAGTAGCAAATTAGTGA
AAGTACTAAAAGTCTCTGATATGCAGAAATAATGGCGTAAGCTGTCTCTCTCTCTCTCCTCTCTCTCTCTGCCTCGGCTG
CCAGGCAGGGAAGGGCCCCCTGTCCAGTGGACACGTGACCCACGTGACCTTACCTATCATTGGAGATGGCTCACACTCCT
TACCCTGCCCCTTTGCCTTGTATCCAATAAATANCAGCGCAGCCNGGCATTCGGGGCCACTACCGGTCTCCGCGCCTTGG
TGGTAGTGGTCCCCCGGGCCCAGCTGTCTTTTCTTTTATCTCTTTGTCTTGTGTCTTTATTTCTACACTCTCTCGTCTCC
GCACACGGGGAGAAAANCCCACCGACCCTGTGGGGCTGGTCCCTACA
>LTR13A
TGTGGGCGGAGGATTACCTAGGTGCCGAGGCAAGAGACTGAAGGCACAAACTGTTTCAGTATAATAAAGAAAATAGTTAG
AATAAGAATAGTCATAATACAAATTAGATATAGAGATGATCATGGACAATTATCAATCATTATTATAAACATTATTAATC
ATTAGCTTTTAATATTACTCTTTGTTGCATTACTAATATAACCTAGGAATAACCGGCGGGTATAGGGTCAGGTGCTGAAG
GGACATTGTGAGAAGTGACCTAGAAGGCAAGAGGTGAGCCCTCTGTCACGCCCGCATAAGGGCCGCTTGAGGGCTCCTTG
GTCAAGCGGTAACGCCAGTGTCTGGGAAGGCACCCGTTACTTAGCAGACCGCGAAAGGGAGTCTCCTTTCCTTGGAGGAG
TCAGGGAACACTCTGCTCCACCAGCTTCTTGTGGGAGGCTGGATATTATCCAGGCCTGCCCGCAGTCATCCGGAGGCCTA
AACCCCTCCCTGTGGTGCTGTGCTTCAATGGTCACGCTCCTTGTCCACTTTCATGTTCCTCCCGTACTCCTGGTTCCTCT
TTGAAGTTCGTAGTAGATAGCGGTAGAAGAAATAGTGAAAGTCTTAAAGTCTTTGATCTTTCTTATAAGTGCATAGAAGA
AAACGCTGACGTATGCTGCCTTCTCTCTCTGCTTCGGCTACCTAAAAGGGAAGGGCCCCCTGTCCCGTGATCACGTGACT
TGCTTCACCTTGTCAATCACTTAGAAGATTCACCCTCCTTACCCTGCCCCCTTGTCTTGTATGCAATAAATATCAGCGCG
CCCAGCCGTTCGGGGCCACTACCGGTCTCCGCGTCTTGATGGTAGTGGTCCCCCGGGCCCAGCTGTTTTCTCTTTATCTC
TTTGTCTTGTGTCTTTATTTATTACAATCTCTCGTCTCCGCACACGGGGAGAACACCCGCTAAGCCCCGTAGGGCTGGAC
CCTACA
>LTR14
TGTTGGGAAAAGGGCTTGTGGGGTGCCTGTATAAACTGGCCATAAAAATATGGGACAATAAGTTGTGGAAAGCCACAAGA
GGCCTCTGAGGAGGAAAGCCTCCTAATTGCCATGCTCAGAGCGAGACCCGCTCTCTNNTATCTGTAAACACTGTGTTCAA
GGAGAAAGACACTCCTTTGAAGCACTGGAATGTGGACAGACGTGCAGGCTCCTAGTTAAGCCCGCTCCCACTAGCTACTC
TCCGATAAGTTAAAGATACGCTGTTTGAGCACAAAGGAGATTCATTTAAACCGCTATTGCTATAGATTACGCCTATGACG
CACTGCCTCCCTTTCACTGTTTCGCCCTGAACATCTGCTTCTTAGATCTAAGTGATTGTACTCAATAAATAGTGTGGAGA
CCAGAGCTCTGNGCCTTTTGCAGCCTCCATTTTGCAACTGGCCCCCTGGCCCCCACTCTTTATGAACTCTTAACCTGTCT
CTTCTCATTCCTTTGTCGCCACCGGACTTCGGGTACCCTACGGGTGGTGTTGAGGCTGGTCCCCAACA
>LTR14A
TGGGAGAAAAGCTGAGTGTTGGGAGAGAAGCTGAGGCAGGGCTTGCATGTCTGCTAGACTTGCTGGCTCCTTGCTTCTAG
CACTCCCATTATCTCAAGCAGCCATATGTTTCTCATTCACTTGATACACCGTTTCCTTTCAACCCCCACATCCTCACCAC
CTGTTTCTTTGTTTGAGCACCAATAAATAGCGTGGGCTCCCAGAGCTCGGGGCCTTCGCAGCCTCCACACTCGCGATGGC
CCCCTGGTCCCACTTTCTCTCTCAAACTGTCTTTTTCTCATTCCTTTGACTCCGCCGGACTTCGTCGCCCCCACGACCTG
GTGTTGGGTCTGATCACCCCAACA
>LTR14B
TGGGGGAAAAGCTGAGTGTTGGGAGAAGCTGAGGCAGGGCTTGCATGTCTGACATAATGTAAAAGAGTCTTGGAACATGT
CCGGGGTCCAGGGTCTAAAACCCCTCGTGGCCTTTGGAACACCAAGCTCTGTGCTAAAGGGTGGAAGGCTGCCCTGACGC
ACCATAATCTAAGCCCAGGGCATAAAACCCCTCGTGGCTTGGATAGAATCCAGGGCTCGTGGCCTCTGGAATGTGTCTAG
ACTTGCTGGCTCCTTGCTTCTNGCTCTCCCAGGATCGATTGTATCTTGAGTTAAAAGAACCTGCTCTCCATTATCTCAAG
TAGCAGAACATGTTCCATACGCGNCGNNNNAAATGCTAAACCGTCACAGCTGTAGATCATGCGCTTAATGCAACGCGCCC
TTTCGACCCCCACATTCTCACCACCTGTTTCTTTGTTNGATCACCAATAAATAGCGTGGGCTCCCAGAGCTCGGGGCCTT
CGCAGCCTCCATACTCAGCGNTGGCCCCCTGGNCCCACTTTCTCTCTCAAACTGTCTTTTCTCANTCCTTTGACTCCGCC
GGACTTCGTCGCCCCCACGACCTGGTGTTGGGTCTGATCACCCCAACA
>LTR14C
TGTGGGAAAGAGAGTTTCTGGGGTGCCAGNTGAGTTGGTCTCCCCTGTGTGAGACACCCATGGGGAGCCATGGGCGGCCT
CTGAGGAGAAAAGTCTCCTTATTGCCTTCATGTCTTTATGCCCCGAGAGCATAACCGCTCAGCGGCATTCCACAGGTTGC
TCAGGGAGATAACACTCCCTTGAAGCAGTGGAGTATAATCAAACATCTTGGCTCCTCCTGAAACCCGCTCCCACCCGTTT
CAGTCCCGATAAGTTAAAGATCTTAAGTAGTTTAGACACACGCCTTTGCTCAAGGAAATTCACAGAAACCGCCACTGCTA
TACATCTTATCGAATGACTCACGAGTTCTCCTTCACTGATTAATCCTTTTCCTCATCCCTTCCTCCCCCTCCCATCTGCC
CTAAGAACAAAGAGCTTGTAAACCAATAAATTGGGCGGAGCCCGAGAGCTCTGGGCCGTGAGCAAGCCTCCGACGCTCCG
GTCCCCTGGACCCGCCTTTTAAACGCTTATTCTGTCTCTTTCTAACTCCTTTGTCTCCGCCGGACTCGGGGTACCCGCCG
GGTGGTGTGGGGCTGGTTTCCCCAACA
>LTR22
TGTTGGGATTCACTCAGGATGGTGGCAGAAATATTAAAGGGAAATATTAGGGAAAGTTATAGGGAATAGTCACAAACCTT
TTTGGAAGGCCGAAAGGTTACATAGCTTGTAATAATTGAACAGGCTGAAGGCAGCCGGTTCTTACCTTAGAGCATTAGGT
CATAGGGTAAATACTAGGGACAATAGAGGCTTCCCCAGTTAAGTCTGTTTACCCTACCTCCATTAACTAACCTTTGAGCC
AGATGGCCCTCTCGGGGGAGGTCGACCAGGGATATTGCCCCCTAATGGTATTTACTTTAGACCGCGGTACCTGAGCTTTA
ATCATTCGTAGAACTACTCTCTTAACCATGTTAATTATCCACAAGTGTGTTTACTCAAAGCTTCTGTTGTTAATTGTATA
CTAAATAAATGCCTGGAGTGCGAGCTGCTCAGGGCCGGCCGCAGTGACAAACCTCTCTTGGTGTGCAGGCGGTCGGACAC
TCAGCNGGACTGGCAAAACAGAATATCTGTGTGTCAGTGTACGTTTTATTCATCCGTCGTTTGGGTCAGGGTCTGCGGGC
AGACCCCCGCA
>LTR22A
TGTGGGGGATCGGTCAGAGTGGTGGGAGAAACTATAGGGAAAGGACGCAGACCTTCTGAAAGGTCGGAAGGCTCTGCAGA
GCCCCGGGGGAGAATAGCTGAAGGCAGCTGTTCTATAACCCTGAGGCAGAGGGCAAGGAGTAGGTACAAGGGAGTGTGGG
GGAATTTATCTTAAACAGGCTTGTTTACTTATGTTGACCAGGAACTGACCTTTGATCATCCGCGCGCGTGACGTTCCCTG
AAAGGGGAACAATAAATGTTAATTACCTACAGGTTGTGTTGGCTCCAGGCTTTCGGCATTGTGCCTGCACTGAATAAAAG
CAAGCAGCTCCAGCTTCTCGGGGCTGCTCTCTGGCCACTAGAGCCAGGCAGTCNCCTAGCTGCTCTTACACTGCATACCT
GTGTCTGAGTACTCATTTCATCCGTCGGTCGGCCAGGGTCTGCGGGACAGACCCGGCA
>LTR22B
TGTGGGGGTTCAGTCAGGCTGGTGGGAAAAATATTAGAGATAGTTATAGAAATAGACACAAACCCTCTTGGAAGGCCNGG
GAGTTTGCATAACTTCGGTAATAGATCTGGCTGAAGGCGGCCTGGTCCCTTTACCTTTAGTTAAATAAATTAAAGTAGNA
ACAAAGGAATGCGGAGNAGTTTATCTAGCTAGCTTGTTTACTCATGTGGTCCTAAGACTAACCTTTGATNTACCGCGGGT
GCTTAATTGCTTTCTACTCGGGAAGTCCACAATGTCAATTACCCTCTAGTGGTGTTGACTCAAGCCTTTGTCAATTAATC
TTTACTGAATAAATGCGAGTCTCACTGGCTGGTCGGCAACTGTTTACAGCACTCTGCNGGGAGTCTGTAAGCGGCCCGGA
CGCTCAGCTGGACTGGCAAAGCAGAATATCTGTGTGTCAGTGTACTTTATTCATCCGTCGCTGGGTCAGGGTCTGCGGGA
CAGACCCCCGCA
>LTR22B1
TGTGGGGGTTCAGTCAGGNTGGTGGGAAAAATTNTAAGACGNAGTTATAGGAAATAGACACAAACCTTCTTGGAAGGCCG
GAAGGTTTTGCANAAGCCTCAGGATAGGGTTATGGCTGAAGGCAGCCTAATCCTTACCTTGAGTTAATAGCTTAGGGTAG
NTAACANAGGAATGTAGAGGAGTTTATCTAAATAGCTTGTTTACTCATGTGGTCCTAAGACCAACCTTTGATCATCCGCG
GGTGCATGATTGCTCTCTACTCGGGNGCGGGGGTGGGCAATCGGCAACCAGGTTAATTACCCTCTAGTGGTGTTTACTCG
AGACCTTTGTCATTTNNCGNNNAATCTGTGCTGAATAAATGCNAGCNNNGCCGGCTAGTCGGGGCCGCGGCTGCNACTCT
TTACAGCACCCTCCTTGGNGTCTGTGAGCGGCCCGGACCCTCAGCCGGACTGACAGGCANAATATCTGTGTCAGTGTACG
TTATTCATCCGTCGTTGGGTCAGGGTCTGCGGGACGGACCCCCGCA
>LTR22B2
TGTTGGGGTTCAATCAGGCTGGTGGGAAAAATATTAAAGATAGTTATAGTAATAGTCAAAAACTCTCTTGGAAGGCCNTG
AGAGTTTGCATAGCTTCAGNNATTGCTNTGGCTGAAGGCAGCCAGGGTCTCTTTGCAGGAGCCAGAAAGATTAGGGTGCA
AGTACAAAGGAATGTGGGAAGTTTATCTTACTAACCTGTTTACTTATATGGGCTTAAGACTAACCTTTGTCCTACCGCGG
GTACTTTACTGCCTCCTACTGGGNNCGGNCGGGGGTCGGCAGAAGTTTATTACCCGCAAATGGTGTTTGCTTTAGGCCTC
GGAACCTGGCCTTTAATCTTTACCCTCTAGTGGTGTTTACTCACAACTTTTGTTAATTAGTCTTACTGAATAAATGCGAG
CCTCACTAGCTGATCAGGGCCGAGTCGCAACTGTTTACAGAACTCAGCTTGGAGCCTGTAAGCGGCTCGGACCCTCAGCT
GGACTGGCAGAGCAGAATATCTGTGTGTCAGTGTACGTTTATTCATCCGTCGCCGAGTCAGGGGTCTGCANGGAACAGAC
CCCCCGCAGCTAGTGCCCCCGCGAAAGGAGCGCTGCCTCA
>LTR22C
TGTAGGGGNTCGGTCAGGGTGGTGGGAGAAATTGTAAAAATAAATTATAGGAAATAGACACAAACCTTCTTGGAAGGCCG
GGAGGTTTTGCAAAAGCTTCAGNAAAGGGTTTGGCTGAAGGCAGCCGAATCCTCTTANCTTGAGTTANANAGCTNAGGGT
AGATANCAAAGGAATGTAAAGGAGTTTATCTAAATGNGCTTGTTTACTCATGTGGTCCTAAGACCGACCTTTGATCATTT
GTGCGCAGGACTGCTCTCTNCTCGGGGGGCGGCCATGTTAATTACCCACAAGTNGTGTTGACTCGAGGCCTTTGTCATTA
AATCTGTACTGAATAAATGCCCGCAGCGCCAGCTTGTCAGGGCCGCGGCTGCTACAACTCTTTNCGNCGNNCGNCTNGGN
NTCTGTGAGCGGCCCGGTCCCTTAGCCGCNCTGNCANNNCTGAATATCTGTGTCTGAGTGCACGTTNTTCATCCGTCGCG
CGGCCAGGGTCTGCGGGTCAGACCCGGCA
>LTR22C0
TGTAGGAGATCGGTCAGGGTGGTGGGAAAAATTGTAGGAAAGATGCAAACCTTCTTGGAAGGCCGGGAGGTTTTGCAAAA
GCTTCGGAAGAGGATTTGGCTGAAGGCAGCCGGATTCTCTTATCCGGNGCCTGAGAGCTTAGGTTAGATAACAAGGGGAT
GTAAAGAAACTGATCTAGATAAGTTAGTTTACTTAGGCCTCGGAACCTGGCCTTTAATCATCCGCGCGCAGGACTGCTCT
CTCCGGGGGTGGGGGGGGCGACCATGTTAATTACCCACAAGTGTGTTGACTCAAAGCCTTTGTCATTAAATCTGTACTGA
ATAAATGCCCGCAGCGCCGGCTTGTCAGGGCCGCGGCTGCTGACTCTTTACGACTCTTTNCGGCACCCTCCTCGGTGTCT
GTGAGCGGCCCGGTCCCCTAGCCCGCTCTTTCACTGGATACCTGTGTCTGAGTGCATTTTTTCATCCGTCGCTCGGCCAG
GGTCTGCGGGTCGGACCCGGCA
>LTR22C2
TGTGGGAGTTCAGTCAGGGTGGTGGGAGAAATTATAAGATGATAGGAAAAAGCAAACCTTCTTGGAAGGCCGGGAGGTTT
TGCATAGCTTCAGATAGATTTGGCTGAAGGCAGCCNAATCCTCTTTTCAGGAGCTAGANAGCTTAGGGCGCAGATACAAA
GGAATGTAGGGGAGTTTATCTAAATAGCTTGTTTACTCATGTGGTCCTAAGACCAACCTTTGATCATTCGCGGGCAGGAC
GGCTCTCTCCGGGGNGGGGGCGACCAGGTTAATTACCCACAGGTGTGTTGACTCAAAGCCTTTGTCANTTAAATCTGTGC
TGAATAAATGCCGGCAGGGCCAGCTAGTCGGGGCCGCGGCTGCNAACTCTTTACAGCNCCTTCCTTGGTGTCTGTGAGCG
GCCCGGCCCCCTAGCCCGACTCTTTCACTGAATATCGGTGTCTGAGTACGTTATTCATCCGTCGTGCAGCCGGGGTCTGC
GGGACAGACCCCCGCA
>LTR22E
TGTAGGNAGATCGGTCAGGGTGGTGGGAAAAGTTATAAGAAAAAGTTATAGGGAAAGACGCAAACCTTCTTGGAAGGCCG
GGAGGTTTTGCAAAAGCTTCGGGAAGAGAATTTGGCTGAAGGCAGCCAAATTCTCTTATCCGGAGNCTGAGAGCAAAGGG
TAGATAACAAGGGAATGTAAAGGAACTTATCTAGATAAATTTGTTTACTCCTGTCGTCCAGAAACCAACCTTTGATCATT
CGCGCGCAGGACTGCTCTCTACTCGGGGGGTCGACAATGTTTATTACCCACAAATTGTGTTTGCTCCAAGCCTTTGTCAT
TAAATCTGTACTAAATAAATGCGAGCGNCGCCGGCTTATGGGGGCTGCACTCTCTCGGCGGCTGCNGCACTCTCGTCGGC
GGTGCTGAGCCGTGCGGTCCCCTAGCCCGCGCTGTCAGGCAAAATACCTGTGTCAGCGTACTTCTTTCATCCGTCGCTCG
GCCAGAGTCTGCGGGACAGACTCGGCA
>MER9a1
TGTTGGGAGCAAGCCCCCCAAAATCTGGCCATAAACTGGCCCCAAAACTGGCCATAAACAAAATCTCTGCAGCACTGTAA
CATGTTCATAATGGCCCTAACGCCCAAGCTGGAAGGTTGTGGGTTTACGGGAATGAGGGCAAGGAACACCTGGCCCGCCC
AGGGCGGAAAACCGCTTAAAGGCATTCTTAAGCCACAAACAATAGCATGAGCGATCTGTGCCTTAAGGACATGCTCCTGC
TGCAGTTAACTAGCCCAACCTATTCCTTTAATTCGGCCCATCCCTTCGTTTCCCATAAGGGATACTTTTAGTTAATTTAA
TATCTATAGAAACAATGCTAATGACTGGTTTGCTGTTAATAAATACGTGGGTAAATCTCTGTTCGGGGCTCTCAGCTCTG
AAGGCTGTGAGACCCCTGATTTCCCACTTCACACCTCTATATTTCTGTGTGTGTGTCTTTAATTCCTCTAGCGCCGCTGG
GTTAGGGTCTCCCCGACCGAGCTGGTCTCGGCA
>MER9a2
TGTTGGGAACAGGCCCCCCAAAATCTGGCCATAAACTGGCCCCAAAACTGGCCATAAACAAAATCTCTGCAGCACTGTGA
CATGTTCATGATGGCCATAACGCCCACGCTGGAAGGTTGTGGGTTTACCGGAATGAGGGCAAGGAACACCTGGCCCGCCC
AGGGCGGAAAACCGCTTAAAGGCATTCTTAAGCCACAAACAATAGCATGAGCGATCTGTGCCTTAAGGACATGCTCCTGC
TGCAGNTAACTAGCCCAACCCATCCCTTTANTTCGGCCCATCCCTTCGTTTCCCATAAGGGATACTTTTAGTTAATCTAA
TATCTATAGAAACAATGCTAATGACTGGCTTGCTGTTAATAAATACGTGGGTAAATCTCTGTTCGGGGCTCTCAGCTCTG
AAGGCTGTGAGACCCCTGATTTCCCACTTCACACCTCTATATTTCTGTGTGTGTGTCTTTAATTCCTCTAGCGCCGCTGG
GTTAGGGTCTCCCCGACCGAGCTGGTCTCGGCA
>MER9a3
TGTTGGGAACAGGCCCCCAAAATCTGGCCATAAACTGGCCCCAAAACTGGCCATAAACAAAATCTCTGCAGCACTGTGAC
ATGTTCGTGATGGCCATGACGCCCACGCTGGAAGGTTGTGGGTTTACCGGAATGAGGGCAAGGAACACCTGGCCCACCCA
GGGCGGAAAACCGCTTAAAGGCGTTCTTAAACCACAAACAATAGCATGAGCGATCTGTGCCTTAAGGACATGCTCCTGCT
GCAGATAACTAGCCAGACCCATCCCTTTATTTCGGCCCATCCCTTTGTTTCCCGTAAGGAATACTTTTAGTTAATCTATA
ATCTATAGAAACAATGCTTATCACTGGCTTGCTGTCAATAAATACGTGGGTAAATCTCTGTTCGAGGCTCTCAGCTCTGA
AGGCTGTGAGACCCCTGATTTCCCACTCCACACCTCTATATTTCTGTGTGTGTGTCTTTAATTCCTCTAGCGCCGCTGGG
TTAGGGTCTCCACGACCGAGCTGGTCTCGGCA
>MER9B
TGCTGGNAGCAAGCCCTAAGCCTGTCATAAACAGGCCTTAAAGAAACTGGCCATAAACAGGATTTCTGCAGCAATGTGAC
ATGCTCGTGATGGCTATCACGCACACTGCTAGAAGTTGTTGGTTTACTGGAGCAGGGCAAGGAACACCTGGCCCGCCCGG
AGCGGAAAACTGCTCAAACCACAAACAATAGCAGGAGCGGCCTGTGCCTTAACAACATGTTTTTGCTGCAGATAATCAGC
CAGAGCCTGTTTCTCTGCTCCTCGCTAAGAATGCTTTGTTTCCCGTAAGGAATGCTTTTAGCTAATCTATAATCTATAGA
AACAATGCTTATCACTGGCTTNCTGTCAATAAATATGTGGGTCAAACTCTGTTCGTGGCTCTCAGCTCTGAAGGCTGTCA
GCCCCCTGATTCCCACTTTGCACTCTATTTCTGTGTCTTTGTCTTTAATTCCTCTAGCGCCGCTGGGTTAGGGTCTCCAC
GACCGAGCTGGTCTCGGCA
>MER11A
TGTTGCGGGAAGTCAGGGACCCCGAACGGAGGGACCGGCTGGAGCCGCGGCAGAGGAACATAAATTGTGAAGATTTCATN
TTAATATGGACATTTATCAGTTCCCAAATAATACTTTTATAATTTCTTATGCCTGTCTTTACTTCAATCTCTGAACATAA
ATTGTGAAGATTTCATNNNNNNNCGGACATTTATCAGTTCCCAAATAATACTTTTATAATTTCTTATGCCTGTCTTTACT
TTAATCTCTTAATCCTGTTATCTTCGTAAGCTGAGGATGTACGTCACCTCAGGACCACTGTGATAATTGTGTTAACTGTA
CAAATTGATTGTAAAACATGTGTGTTTGAACAATATGAAATCAGTGCACCTTGAAAAAGAACAGAATAACAGCGATTTTA
GGGAACAAGGGAAGACAACCATAAGGTCTGACTGCCTGCGGGGTCGGGCAAAANAGAGCCATATTTTTCTTCTTGCAGAG
AGCCTATAAACGGACGTGCAAGTAGGAGAGATATCGCTAAATTCTTTTCCTAGCAAGGAATATTAATANTTAATACCCTG
GGAAAGGAATGCATTCCTGGGGGGAGGTCTATAAACGGCCGCTCTGGGAGTGTCTGTCTTATGCGGTTGATGGACGTGCA
AGTAGGGGAGATATCGCTAAATTCTTTTCCTAGCAAGGAATATTAATANTTAATACCCTGGGAAAGGAATGCATTCCTGG
GGGGAGGTCTATAAACGGCCGCTCTGGGAGTGTCTGTCTTATGCGGTTGAGATAAGGACTGAGATACGCCCTGGTCTCCT
GCAGTACCCTCAGGCTTACTAGGGTGGGGAAAAANCCCCGCCCTGGTAAATTTGNGGTCAGACCGGTTCTCTGCTCTCGA
ACCCTGTTTTCTGTTGTTTAAGATGTTTATCAAGACAATACGTGCACCGCTGAACATAGACCCTTATCAGTAGTTCTGNT
TTTGCCCTTGTCCTGTTTCCTCAGAAGCATGTGATCTTTGTTCTGCTTTTTGCCCTTTGAAGCATGTGATCTTGTGACCT
ACTCCCTGTTCTTACACCCCCTCCCCTTTTGAAATCCTTAATAAAAACTTGCTGGTTTTGNGGCTCAGGTGGGCATCACG
GTCCTACCGATATGTGATGTCACCCCCGGCGGCCCAGCTGTAAAATTCCTCTCTTTGTACTCTTTCTCTTTATTTCTCAG
CCGGCCGACACTTATGGAAAATAGAAAGAACCTACGTTGAAATATTGGGGGCGGGTTCCCCCGATA
>MER11B
TGTTGCGGGAAGTCAGGGACCCCGAACGGAGGGACCGGCTGAAGCCATGGCAGAAGAACATAAATTGTGAAGATTTCATG
GACATTTATTAGTTCCCCAAATTAATACTTTTATAATTTCTTACGCCTGTCTTTACTGCAATCTCTGAACATAAATTGTG
AAGATTTCATGGACATTTATCACTTCCCCAATCAATACTCTTGTGATTTCCTATGCCTGTCTTTACTTTAATCTCTTAAT
CCCGTCATCTTCGTAAGCTNCGCGNNNCGAGGATGTATGTCGCCTCAGGACCCTGTGATGATTGCGTTAACTGCACAAAT
TGTTTGTAGAGCATGTGTGTTTGAACAATATGAAATCTGGGCACCTTGAAAAAAGAACAGGATAACAGCGATCGTTCAGG
GAACAAGGGAGATAACCNTAAGGTCTGACTGCCTGNGGGCCGGGCGGAACAGAGCCATATTTCTCTTCTTNCAAAAGCGA
ATAGGAGAAATATCGCTGAATTCTTTTTCTCAGCAAGGAACANCCCTGAGAAAGAGAATGCGTTCCCGGGGGGAGGCCTC
TAAAATGGCCGCTCTGGGAGTGNTCTGTCTTNTACGGTTGNAGATANAGGGATGAAATAAGCCCCGGTCTCCCGTAGCGC
CCCCAGGCTTATTAGGATNAGGAAATTCCCGCCTAGTAAATTTTGGTCAGACCGGTTGTCTGCTCTCGAANCCCTGTCTC
CTGATAAGATGTTATCAATGACAATGCGTGCCCGAAACTTCATTAGCAATTTTAATTTCGCCCCGGTCCTGTGGTCCTGT
GATCTCGCCCTGCCTCCATTTGCCTTGTGATATTTTATTNCCTTGTGAAGCACGTGATCTCTGTGACCCACGCCCTATTC
GTACACNCCNNCCCCTTTCGNNNNNCGNNNNNNNNNNNCGNNNCGNNNNCGCGNNNNCGCGNNNNCGCNCCGNNNNCGNN
CGCCTTGTGATNTTTTATTNCCNTNTGAAGCATGTGATCTCTGTGACCCACACCCTATTCGTACACTCCCTCCCCTTTTG
AAAATCGCTAATAAAAACTTGCTGGTTTTCGCGGCTCGGGGGGCATCACGGAACCTGCCGACATGTGATGTCTCCCCCGG
ACACCCAGCTTTAAAATTTCTCTCTTTTGTACTCTTTCCCTTTATTTCTCAGACCGGCCGACACTTAGGGAAAATAGAAA
AGAACCTACGTGAATATCGGGGCTGGTTCCCCGATA
>MER11C
TGTTGCGGGAAGTCAGGGACCCCGAACGGAGGGACCGGCTGAAGCCATGGCAGAAGAACGTGGATTGTGAAGATTTCATG
GACATTTATTAGTTCCCCAAATTAATACTTTTATAATTTCTTATGCCTGTCTTTACTGCAATCTCTAAACATAAATTGTG
AAGATTTCATGGACACTTATCACTTCCCCAATCAATACCCTTGTGATTTCCTATGCCTGTCTTTACTTTAATCTCTTAAT
CCTGTCAGCTGAGGAGGATGTATGTCGCCTCAGGACCCTGTGATAATTGCGTTAACTGCACAAATTGTAGAGCATGTGTG
TTTGAACAATATGAAATCTGGGCACCTTGAAAAAAGAACAGGATAACAGCAATTGTTCAGGGAACAAGAGAGATAACCTT
AAACTCTGACCGCCGGTGAGCCGGGCGGAACAGAGCCATATTTCTCTTCTTTCAAAAGCAAATGGGAGAAATATCGCTGA
ATTCTTTTTCTCAGCAAGGAACATCCCTGAGAAAGAGAATGCGCGCCTGGGGGTAGGCCTCTGAANTGGCCCCCCCGGGC
GTGGCCTGTCTTTTATGGTCGAGACTGCAGGGGTGAAATAAGCCCCAGTCTCCCATAGCGCTCCCAGGCTTATTAGGAAG
AGGAAATTCCCGCCTAATAAATTTTGGTCAGACCGGTTGCTCTCAAAACCCTGTCTCCTGATAAGATGTTATCAATGACA
ATGGTGCCCGAAACTTCATTAGCAATTTTAATTTCGCCCCGGTCCTGTGGTCCTGTGATCTCGCCCTGCCTCCATTTGCC
TTGTGATATTCTATTACCTTGTGAAGCACGTGATCTCTGTGACCCACACCTATTCGTACACTCCCTCCCCTTTTGAAAAT
CCCTAATAAAAACTTGCTGGTTTTTGCGGCTTGTGGGGCATCACGGAACCTACCGACATGTGATGTCTCCCCCGGACGCC
CAGCTTTAAAATTTCTCTCTTTTGTACTCTGTCCCTTTATTTCTCAAGCCGGCCGACGCTTAGGGAAAATAGAAAAGAAC
CTACGTGANTATCGGGGCAGGTTCCCCGATA
>MER11D
TGTAGGGAGACCCCCTGAAACTATTGCTACGGAATAAAAGATGAAATGCTCCTGATTATTGTAAATACAAAATTGCATGC
AGGATTGTGTAAAGACAATGCCAGGTTGGACTGCCAGAACGAGCCAACAGCGCGTGATGTGCTTCCCCCTGCAGAGAGCC
TATGAATGGACGTGCAGTCAGGGAGGTTTCACATCACCAAGATTCCTATCCCAGAAAAGCAGATGTTCATAGCTCTGGGA
ATGGAATGCGACCCTTGTGGAGAGCCTATAAACGGACGCATGGGGGGCGCCTGTCCATATGGATAAGATAGGGCTATAAA
CGCCCTCATCTTGCCACGGCTCTTCTAGGCCTCTTTAGGGTTAAGGCATACTCCCTTCTGAGAATTTCTGGTCTAACCGG
TTGTCTAGCTTCACGTCCTGTTTCTATGGATTGTTTGTAACCAGCTTTTGCTGCAACTGTTACTGCTGATTAATATCTTG
CTAATCATAGGTTATGGAAAGACTGTGTTTCTGTTTTAAGGCTCTGTTAGAAATTACTGATGCACACACTATATTGTAAA
TTCTTATCTCTGTATACTGTACTTCTGCATACAGATGTACTGTACTTCTACATACAAATGTTATGTTAAAGAATTACTTC
ATCCCCATGTGACCATCTCACCTCATAATCAAATGACCCTAAATCCCTCACTAACCTACCCCCGCCCTCACTAAACTTAA
TAATAAATGCTGGTATATCCAGTGCATTGTTGGCACCGCGGGACCAGAAGGCGGTGACCCCCCTGGACCCAGCTTTCACT
ATCTTGTGTGTGTCTATTATTTCTCGACCTGCCGATCCGCCTGGGAACAAAGAGAGAGCCCCGTTGCATTGCGGGCTGCT
GGCCAGATCCCGCAATA
>HERVH-full
TGTCAGGCCTCTGAGCCCAAGCCAAGCCATCGCATCCCCTGTGACCTGCACGTATACGCCCAGATGGCCTGAAGTAACTG
AAGAATCACAAAAGAAGTGAAAATGCCCTGCCCCGCCTTAACTGATGACATTCCACCACAAAAGAAGTGTAAATGGCCGG
TCCTTGCCTTAACTGATGACATTACCTTGTGAAAGTCCTTTTCCTGGCTCATCCTGGCTCAAAAAGCTCCCCCACTGAGC
ACCTTGCGACCCCCACTCCTGCCCGCCAGAGAACAAACCCCCTTTGACTGTAATTTTCCTTTACCTACCCAAATCCTATA
AAACGGCCCCACCCTTATCTCCCTTCGCTGACTCTCTTTTCGGACTCAGCCCGCCTGCACCCAGGTGAATTAAAAAGCTT
TATTGCTCACACAAAGCCTGTTTGGTGGTCTCTTCACACGGACGCGCATGAAATTTGGTGCCGTGACTCGGATCGGGGGA
CCTCCCTTGGGAGATCAATCCCCTGTCCTCCTGCTCTTTGCTCCGTGAGAAAGATCCACCTACGACCTCAGGTCCTCAGA
CCGACCAGCCCAAGAAACATCTCACCAATTTCAAATCCGGTAAGCGGCCTCTTTTTACTCTCTTCTCCAACCTCCCTCAC
TATCCCTCAACCTCTTTCTCCTTTCAATCTTGGCGCCACACTTCAATCTCTCCCTTCTCTTAATTTCAATTCCTTTCATT
TTCTGGTAGAGACAAAGGAGACACGTTTTATCCGTGGACCCAAAACTCCGGCGCCGGTCACGGACTGGGAAGGCAGCCTT
CCCTTGGTGTTTAATCATTGCAGGGACGCCTCTCTGATTATTCACCCACGTTTCAGAGGTGTCAGACCACGCAGGGACGC
CTGCCTTGGTCCTTCACCCTTAGCGGCAAGTCCCGCTTTTCTGGGGGAGGGGCAAGTACCCCAACCCCTTCTCTCCATGT
CTCTACCCCTTCTCTGCTTTTCTGGGGCAAGAACCCCCCAACCCCTTCTCCTTCACCCTTAGCAAGTCCCGCTTTTCTAG
GGGGCAAGAACCCCAATCCCTTATTTCCGCGCCCCAACCTCTTATCTCTGTGCCCCAATCCCTTATTTCTGCACCCCAAC
CTCTTATCTCTGTGCCCCAATCCCTTATTTCCGTGCCCCGACCCCTTTTCCCGCTTTTCTGGAGGGTAAGAACCCCCGAA
CCCCTTCCCTCCGTGTCTCTACTCTCTCTTTTCTCTGGGCTTGCCTCCTTCACTATGGGCAACCTTCCACCCTCCATTCC
TCCTTCTTCTCCCTTAGCCTGTGTTCTCAAGAACTTAAAACCTCTTCAACTCACACCTGACCTAAAACCTAAATGCCTTA
TTTTCTTCTGCAATACCGCTTGGCCCCAATACAAACTTGACAGTGGCTCTAAATGGCCAGAAAATGGCACTTTCAATTTT
TCCATCCTACAAGACCTAAATAATTTTTGTCGAAAAATGGGCAAATGGTCTGAGGTGCCTGACGTCCAGGCATTTTTCAC
ACATCGTTCCCTCCCTAGTCTCTGTTCCCAATGCAACTCCTCCCAAATCTTCCTTCTTTCCCTCCCGCCTGTCCCCTCAG
TCCCAACCCCAAGCGTCGCTGAGTCTTTCCAATCTTCCTTTTCTACAGACCCATCTGACCTCTCCCCTCCTCCCCAGGCT
GCTCATCGCCAGGCCGAGCTAGGTCCCAATTCTTCCTCAGCCTCCGCTCCTCCACCCTATAATCCTTTTATCACCTCCCC
TCCTCACACCCGGTCCGGCTTACAGTTTCGTTCCGTGACTAGCCCTCCCCCACCTGCCCAGCAATTTCCTCTTAAAAAGG
TGGCTGGAGCTAAAGGCATAGTCAAGGTTAATGCTCCTTTTTCTTTATCAGACCTCTCCCAAATCAGTCAGCGTTTAGGC
TCTTTTTCATCAGACCCCACTAAATATATACAGGAATTCCAACATCTAACTCTGTCCTACAATTTAACCTGGAGTGACTT
AAATGTCATCCTGACTTCTACCCTCTCCCCAGATGCACAGGAAAGAGTTTTTTCTCTAGCCCAATCTCATGCTGATAACC
GCCGGCTTCATGAGCCAGACCTCCAGGAAGGCATTAGAGCAGTTCCCCGAGAGGATCCCCAATGGAACTACCAGGCAAAT
TCCCCAGGTATAGCTAAGCAAGATTACATGGTTTCCTGCGTAGTTGAAGGGCTTAAAAAAGCAGCTTACAAAGCTATTAA
TTATGACAAACTTAAAGAAACTACCCAAGGTAAAGATAAAAACCCAGCCCAGTTCATGGCTCGTTTGGCAGCAACCCTGA
GACGCTTTACAGCCCTAGACCCTAAAAGGTCAAAAGGCCGTCTTATTCTCAATATACATTTTATTACCCAATCTGCTCCC
GACATTAAAAAACTCCAAAAATTAAATTCTGGCCCTCAAACCCCACAACAGGATTTAATTAACCTCGCCTTCAAGGTGTA
CAATAATAGAAAAAAAGCAGCCAGATGGCAACGCATTTCTGAGTTGCAATTCCTTGCCTCCACTGTGAGACAAACCCCAG
CCACATCTCCAGCACACAAGAACTTCCAAATGCCTGAACCGCAGCAGCCAGGCATTCCTCCAGAACCTCCTCCCCCAGGA
GCTTGCTACAAGTGCCAGAAATCTGGCCACTGGGCCAAGGAATGCCCGCAGCCCAGGATTCCTCCTAAGCCGTGTCCCAT
CTGTGCAGGACCCCACTGGAAATCAGACTGTTCAACTCACCTGGCAGCCACTCCCAGAGCCCCTGGAACTCTGGCCCAAG
GCTCTCTGACTGACTCCTTCCCAGATCTGCTCGGCTTAGCGGCTGAAGACTGACGCTGCCCGATCGCCTCGGAAGCCCCC
TAGACCATCACGGACGCCGAGCTTTAGGTAACTCTCACAGTGGAGGGTAAGTCCATCCCCTTCTTAATCAATACGGAGGC
TACCCACTCCACATTACCTTCTTTTCAAGGGCCTGTTTCCCTTGCCTCCATAACTGTTGTGGGTATTGACGGCCAGGCTT
CTAAACCTCTTAAAACTCCCCAACTCTGGTGCCAACTTAGACAACACTCTTTTATGCACTCTTTTTTAGTTATCCCCACC
TGCCCAGTTCCCTTATTAGGCCGAGACATTTTAACTAAATTATCTGCTTCCCTGACTATTCCTGGACTACAGCTACATCT
CATTGCCGCCCTTCTTCCCAACCCAAAGCCTCCTTTGCGTCTTCCTCTCGTATCCCCCCACCTTAACCCACAAGTATGGG
ACATCTCTACTCCTTCCCTGGCAACTGATCACATGCCCATTACCATCCCATTAAAACCTAATCACCCTTACCCCGCTCAA
TGCCAATATCCCATCCCACAGCATGCTTTAAAAGGATTAAAGCCTGTTATCACTCGCCTGCTACAGCATGGGCTTCTAAA
ACCTATAAACTCTCCTTACAATTCCCCCATTTTACCTGTCCAAAAACCAGACAAGTCTTACAGGTTAGTTCAGGATCTGC
GCCTTATCAACCAAATTGTTTTGCCTATCCACCCTGTGGTGCCAAACCCATATACTCTCCTGTCCTCAATACCTTCCTCC
ACAACCCATTATTCTGTTCTTGATCTCAAACATGCTTTCTTTACTATTCCTTTGCACCCCTCATCCCAGCCTCTCTTTGC
TTTCACTTGGACTGACCCTGACACCCATCAGGCTCAGCAAATTACCTGGGCTGTACTGCCGCAAGGCTTCACAGACAGCC
CCCATTACTTCAGTCAAGCCCTTTCTCATGATCTACTTTCCTTCCACCCCTCCGCTTCTCACCTTATTCAATATATTGAT
GACCTTCTTCTTTGTAGCCCCTCCTTTGAATCTTCTCAACAAGACACACTTCTGCTCCTTCAGTGTTTATTCTCCAAAGG
ATATCGGGTATCCCCCTCCAAAGCTCAAATTTCTTCCTCATCTGTTACCTATCTCGGCATAATTCTTCATAAAAACACAC
GTGCTCTCCCTGCCGATCGTGTCCGACTAATCTCTCAAACCCCAACCCCTTCTACAAAACAACAACTCCTTTCCTTCCTA
GGCATGGTTGGATACTTTCGCCTTTGGATACCTGGTTTTGCCATCCTAACAAAACCATTATATAAACTCACAAAAGGAAA
CCTAGCTGACCCCATAGATCCTAAATCCTTTCCCCACTCCTCTTTCCATTCCTTGAAGACAGCTTTAGAGACTGCCCCCA
CTCTAGCTCTCCCTGACTCATCCCAACCCTTTTCATTACACACAGCCGAAGTGCAGGGCTGTGCAGTCAGAATTCTTACA
CAAGAACCAGGACCACACCCTGTAGCCTTTTTGTCCAAACAACTTGACCTTACTGTTTTAGCCTGGCCATCATGTCTCCG
TGCAGCGGCTGCTGCTGCCCTAATACTTTTAGAGGCCCTCAAAATCACAAACTATGCTCAACTCACTCTCTACAGCTCTC
ATAATTTCCAAAATCTATTTTCTTCCTCACACCTGACACATATACTTTCTGCTCCCCGGCTCCTTCAGCTATACTCACTC
TTTGTTGAGTCTCCCACAATTACCATTGTTCCTGGCCCGGACTTCAATCCGGCCTCCCACATTATTCCGGATACCACACC
TGACCCTCATGACTGCATCTCTCTGATCCACCTGACGTTCACCCCATTTCCCCACATTTCCTTCTTCCCTGTTTCTCACC
CTGATCACACTTGGTTTATTGATGGCAGTTCCACCAGGCCTAATCGCCACTCACCAGCAAAGGCAGGCTATGCTATAGTA
TCTTCCACATCTATCATTGAGGCTACCGCTCTGCCTCCCTCCACTACCTCTCAGCAAGCCGAACTAGTTGCCTTAACTCA
AGCCCTCACTCTTGCAAAAGGACTACGCATCAATATCTATACTGATTCTAAATATGCCTTTCATATTCTGCACCACCATG
CAGTCATATGGGCTGAAAGAGGTTTCCTCACTACACAAGGGTCCTCCATCATTAATGCCTCTTTAATAAAAACTCTGCTC
AAGGCCGCTTTACTTCCAAAAGAAGCTGGGGTCATTCACTGCAAGGGGCATCAAAAGGCATCAGATCCCATTGCTCTAGG
CAATGCTTATGCTGATAAGGTGGCTAGACAAGCAGCTAGCTCTCCAACTTCTGTCCCTCATGGCCAGTTTTTCTCCTTCA
CTTCAGTCACTCCCACCTACTCCCCCACTGAAACTTCCACCTATCAATCTCTTCCCACACAAGGCAAATGGTTCTTAGAC
CAAGGAAAATATCTCCTTCCAGCCTCACAGGCCCATTCTATTCTGTCGTCATTTCATAACCTCTTCCATGTAGGTTACAA
GCCGCTAGCCCGTCTCTTAGAACCTCTCATTTCCTTTCCATCATGGAAATCTATCCTCAAGGAGATCACTTCTCAGTGTT
CCATCTGCTATTCTACTACCCCTCAGGGATTGTTCAGGCCCCCTCCCTTCCCTACACATCAAGCTCGGGGATTTGCCCCT
GCCCAGGACTGGCAAATTGACTTTACTCACATGCCCCGAGTCAGAAAACTAAAATATCTCTTAGTCTGGGTAGACACTTT
CACTGGATGGGTAGAGGCCTTTCCCACAGGGTCTGAGAAGGCCACCGCGGTCATTTCTTCCCTTCTGTCAGACATAATTC
CTCGGTTTGGCCTTCCCACCTCTATACAGTCTGATAACGGACCAGCCTTTACTAGTCAAATCACCCAAGCAGTTTCTCAG
GCTCTTGGTATTCAGTGGAACCTTCATATCCCTTACCATCCTCAATCTTCAGGAAAGGTAGAACGGACTAATGGTCTTTT
AAAGACACACCTCACCAAGCTCAGCCTCCAACTTAAAAAGGATTGGACAGTACTTTTACCTCTTGCCCTTCTCAGAATTA
GAGCCTGTCCTCGAGATGCTACAGGGTACAGTCCATTTGAACTTTTATATGGATGCACTTTCTTGCTTGGCCCCAACCTC
ATCCCAGACACCAGCCCTCTAGGCGACTATCTTCCAGTCCTCCAGCAGGCTAGACAGGAAATTCGCCAGGCTGCTAATCT
TCTCTTGCCTACTCCAGATCCCCAGCCATATGAAGACACCCTAGCTGGACGATCAGTTCTTGTTAAGAATCTGACCCCTC
AAACTCTACAACCTCGATGGACCGGACCCTACTTAGTCATCTATAGTACCCCGACTGCCGTCCGCCTGCAGGATCCTCCC
CACTGGGTTCACCATTCCAGAATAAAGCTGTGTCCATCGGACAGCCAGCCTAATCCCTCCTCTTCCTCCTGGAAGTCGCA
AGTACTCTCCCCTACTTCCCTTAAACTCACTCGTATTTCTGAAGAACAGTAATAACCCTTATGAGCCTAATACATCCCTT
CATTCTATTAGGTCTGTTCGTCCTTACCCTACTTTTTGCAACAGGGCTTTACGAAGTCACCCCCACCACTTAGGCCGAGC
CCCAAAAAACTAGTCATCCCTACTATCTTCTGTCTAGTCATACTCCTATTCTCCATTCTCAACTACTTATAAATGCCCTA
CTCTTGTTTACACTGCCGGTTTACACTGTTTCTTCAAGCCATCACAGCTGATATCTCTTGGTGCTATCCCCAAACCGCCA
CTCTTAACTCCCTCTTAGAGTGGATAGATGATCTTTGCTGGCAGGGCACCCTCCAATACTTCCACCCTGATGAAGTTCTA
TTCTTTACTTTTATACTCACTCTTATTCTCATTCCCATTCTTATGCCACCCTCTACCTCTCCCCAGCTATCTCCACCACA
CTATCAACCTTACCCATTCTCTCCTAGCCGCTTCTAATCCCTCCTTAGCGAACAACTGCTGGCTTTGCATTTCCCTTTCT
TCCAGTGCCTACACAGCTGTCCCCGCCTTACAGACAGACTGGGCAACATCTCCTGTCTCCCTACACCTCCGAACTTCCTT
TAACAGCCCTCACCTTTACCCTCCTGAAGAACTCATTTACTTTCTAGACAGGTCCAGCAAGACTTCCCCAGACATTTCAC
ATCAGCAAGCTGCCGCCCTCCTCCGCACTTATTTAAAAAACCTTTCTCCTTATATTAACTCTACTCCCCCCATATTTGGA
CCTCTCACAACACAAACTACTATTCCTGTGGCCGCTCCTTTATGTATCTCTCGGCAAAGACCCACTGGAATTCCCCTAGG
TAATCTTTCACCTTCTCGATGTTCCTTTACTCTTCATCTCCGAAGCCCAACTACACACATCACTGAAACAATTGGAGCCT
TCCAGCTCCATATTACAGACAAGCCCTCTATCAATACTGACAAACTTAAAAACATTAGCAGTAATTATTGCTTAGGAAGA
CACTTACCCTGTATTTCACTCCATCCTTGGCTACCTTCCCCTTGCTCATCAGACTCTCCTCCCAGGCCCTCTTCTTGTTT
ACTTATACCCAGCCCCGAAAATAACAGTGAAAGGTTGCTCGTAGATACTCAACGTTTTCTCATACACCATGAAAATCGAA
CCTCCCCCTCTACGCAGTTACCCCATCAGTCCCCATTACAACCTCTGACAGCTGCCGCCCTAGCTGGATCCCTAGGAGTC
TGGGTACAAGACACCCCTTTCAGCACTCCTTCTCACCTTTTTACTTTACATCTCCAGTTTTGCCTCGCACAAGGTCTCTT
CTTCCTCTGTGGATCCTCTACCTACATGTGTCTACCTGCTAATTGGACAGGCACATGCACACTAGTCTTCCTTACCCCCA
AAATTCAATTTGCAAATGGGACCGAAGAGCTCCCTGTTCCCCTCATGACACCGACACGACAAAAAAGAGTTATTCCACTA
ATTCCCTTGATGGTCGGTTTAGGACTTTCTGCCTCCACTATTGCTCTCGGTACTGGAATAGCAGGCATTTCAACCTCTGT
CACGACCTTCCGTAGCCTGTCTAATGACTTCTCTGCTAGCATCACAGACATATCACAAACTTTATCAGTCCTCCAGGCCC
AAGTTGACTCTTTAGCTGCAGTTGTCCTCCAAAACCGCCGAGGCCTTGACTTACTCACTGCTGAAAAAGGAGGACTCTGT
ATATTCTTAAATGAAGAGTGTTGTTTTTACCTAAATCAATCTGGCCTGGTGTATGACAACATAAAAAAACTCAAGGATAG
AGCCCAAAAACTTGCCAACCAAGCAAGTAATTACGCTGAACCCCCTTGGGCACTCTCTAATTGGATGTCCTGGGTCCTCC
CAATTCTTAGTCCTTTAATACCCATTTTTCTCCTTCTTTTATTCGGACCTTGTATCTTCCGTTTAGTTTCTCAATTCATC
CAAAACCGTATCCAGGCCATCACCAATCATTCTATACGACAAATGTTTCTTCTAACATCCCCACAATATCACCCCTTACC
ACAAGATCTCCCTTCAGCTTAATCTCTCCCACTCTAGGTTCCCACGCCGCCCCTAATCCCGCTTGAAGCAGCCCTGAGAA
ACATCGCCCATTCTCTCTCCATACCACCCCCCAAAAATTTTCGCCGCCCCAACACTTCAACACTATTTTGTTTTATTTTT
CTTATTAATATAAGAAGGCAGGAATGTCAGGCCTCTGAGCCCAAGCCAAGCCATCGCATCCCCTGTGACTTGCACGTATA
CGCCCAGATGGCCTGAAGTAACTGAAGAATCACAAAAGAAGTGAATATGCCCTGCCCCACCTTAACTGATGACATTCCAC
CACAAAAGAAGTGAAAATGGCCGGTCCTTGCCTTAACTGATGACATTACCTTGTGAAAGTCCTTTTCCTGGCTCATCCTG
GCTCAAAAAGCTCCCCCACTGAGCACCTTGCGACCCCCACTCCTGCCCGCCAGAGAACAAACCCCCTTTGACTGTAATTT
TCCTTTACCTACCCAAATCCTATAAAACGGCCCCACCCTTATCTCCCTTCGCTGACTCTCTTTTCGGACTCAGCCCGCCT
GCACCCAGGTGAATAAAAAGCTTTATTGCTCACACAAAGCCTGTTTGGTGGTCTCTTCACA
>HERVH
TTTGGTGCCGTGACTCGGATCGGGGGACCTCCCTTGGGAGATCAATCCCCTGTCCTCCTGCTCTTTGCTCCGTGAGAAAG
ATCCACCTACGACCTCAGGTCCTCAGACCGACCAGCCCAAGGAACATCTCACCAATTTCAAATCCGGTAAGCGGCCTCTT
TTTACTCTCTTCTCCAACCTCCCTCACTATCCCTCAACCTCTTTCTCCTTTCAATCTTGGCGCCACACTTCAATCTCTCC
CTTCTCTTAATTTCAATTCCTTTCATTTTCTGGTAGAGACAAAGGAGACACGTTTTATCCGTGGACCCAAAACTCCGGCG
CCGGTCACGGACTGGGAAGGCAGCCTTCCCTTGGTGTTTAATCATTGCAGGGACGCCTCTCTGATTATTCACCCACGTTT
CAGAGGTGTCAGACCACGCAGGGACGCCTGCCTTGGTCCTTCACCCTTAGCGGCAAGTCCCGCTTTTCTGGGGGAGGGGC
AAGTACCCCAACCCCTTCTCTCCGTGTCTCTACCCCTTCTCCGCTTTTCTGGGGNAGGGGCAAGNACCCCTCAACCCCTT
CTCCTTCACCCTTAGCGGCAAGTCCCGCTTTTCTAGGGGGGCAAGAACCCCCAACCCCTTATTTCCGCGCCCCGACCTCT
TATCTCTGCGCCCCGATCCCTTATTTCCGCGCCCCGACCTCTTATCTCTGCGCCCCGATCCCTTATTTCCGCGCCCCGAC
CTCTTATCTCTGCGCCCCAACCCCTTATTTCCGTGCCCCGACCCCTTTCCCGCTTTTCTGGAGGGCAAGAACCCCCGAAC
CCCTTCCCTCCGTGTCTCTACTCTCTCTTTTCTCTGGGCTTGCCTCCTTCACTATGGGCAACCTTCCACCCTCCATTCCT
CCTTCTCCCTTAGCCTGTGTTCTCAAGAACTTAAAACCTCTTCAACTCACACCTGACCTAAAACCTAAACGCCTTATTTT
CTTCTGCAATGCCGCTTGACCCCAATACAAACTCGACAGTAGTTCCAAATAGCCAGAAAACGGCACTTTCAATTTTTCCA
TCCTACAAGATCTAAATAATTCTTGTCGTAAAATGGGCAAACGGTCTGAGGTGCCTGACGTCCAGGCATTCTTTTACACA
TCGGTCCCTCCCTAGTCTCTGTNCCCAGTGCAACTCGTCCCAAATCTTCCTTCTTTCCCTCCCGCCTGTCCCCTCAGTCC
CAACCCCAAGCGTCGCTGAGTCTTTCTAATCTTCCTTTTCTACAGACCCATCTGACCTCTCCCCTCCTCGCCAGGCCGAG
CTAGGTCCCAATTCTTCCTCAGCCTCCGCTCCTCCACCCTATAATCCTTTTATCACCTCCCCTCCTCACACCCGGTCCGG
CTTACAGTTTCGTTCCGTGACTAGCCCTCCCCCACCTGCCCAGCAATTTACTCTTAAAAAGGTGGCTGGAGCTAAAGGCA
TAGTCAAGGTTAATGCTCCTTTTTCTTTATCCGNNNNNTCCCAAATCAGATAGCGTTTAGGCTCTTTTTCATCAAATATA
AAAANCCCAGCCCAGTTCATGGCTCGTTTGGCAGCAACCCTGAGACGCTTTACAGCCCTAGACCCTAAAAGGTCAAAAGG
CCGTCTTATTCTCAATATACATTTTATTACCCAATCTGCTCCCGACATTAAATAAAACTCCAAAAATTAAATTCCGGCCC
TCAAACCCCACAACAGGACTTAATTAACCTCGCCTTCAAGGTGTACAATAATAGAAAAAAGTTGCAATTCCTTGCCTCCA
CTGTGAGACAAACCCCAGCCACATCTCCAGCACACAAGAACTTCCAAACGCCTGAACCGCAGCGGCCAGGCGTTCCTCCA
GAACCTCCTCCCCCAGGAGCTTGCTACAAGTGCCGGAAATCTGGCCACCGGGCCAAGGAATGCCCGCAGCCCGGGATTCC
TCCTAAGCCGCGTCCCATCTGTGCGGGACCCCACTGGAAATCGGACTGTTCAACTCACCTGGCAGCCACTCCCAGAGCCC
CTGGAACTCTGGCCCAAGGCTCTCTGACTGACTCCTTCCCAGATCTTCTCGGCTTAGCGGCTGAAGACTGACGCTGCCCG
ATCGCCTCGGAAGCCCCCTGGACCATCACGGACGCTTCGGGTAACTCTCACAGTGGAGGGTAAGTCCGTCCCCTTCTTAA
TCAATACGGAGGCTACCCACTCCACATTACCTTCTTTTCAAGGGCCTGTTTCCCTTGCCTCCATAACTGTTGTGGGTATT
GACGGCCAGGCTTCTAAACCTCTTAAAACTCCCCAACTCTGGTGCCAACTTAGACAATACTCTTTTAAGCACTCCTTTTT
AGTTATCCCCACCTGCCCAGTTCCCTTATTAGGCCGAGACACTTTAACTAAATTATCTGCTTCCCTGACTATTCCTGGAC
TACAGCCACATCTCATTGCCGCCCTTCTCCCCAATCCAAAGCCTCCTTCGCGTCCTCTTGTATCCCCCCACCTTAACCCA
CAAGTATAAGATACCTCTACTCCCTCCTTGGCGACCGATCATGCACCCCTTACCATCTCATTAAAACCTAATCACCCTTA
CCCCGCTCAACGCCAATATCCCATCCCACAGCACGCTTTAAAAGGATTAAAGCCTGTTATCACTCGCCTGCTACAGCATG
GCCTTTTAAAGCCTATAAACTCTCCTTACAATTCCCCCATTTTACCTGTCCTAAAACCAGACAAGCCTTACAGGTTCAGG
ATCTGCGCCTTATCAACCAAATTGTTTTGCCTATCCACCCCGTGGTGCCAAACCCATATACTCTCCTATCCTCAATACCT
CCCTCCACAACCCATTATTCTGTTCTGGATCTCAAACATGCTTTCTTTACTATTCCTTTGCACCCTTCATCCCAGCCTCT
CTTCGCTTTCACTTGGACTGACCCTGACACCCATCAGGCTCAGCAAATTACCTGGGCTGTACTGCCGCAAGGCTTCACAG
ACAGCCCCCATTACTTCAGTCAAGCCCTTCCTCATGATTTACTTTCTTTCCACCCCTCCGCTTCTCACCTTATTCAATAT
ATTGATGACCTTCTNCTTTGTAGCCCCTCCTTTGAATCTTCTCAACAAGACACNCTNCTGCTCCTTCANCATTTATTCTC
CAAAGGATATCCCCCTCCAAAGCCCAAATTTCTTCCTCATCTGTTACCTATCTCGGCATAATTCTTCATAAAAACACACG
TGCTCTCCCTGCCGATCGTGTCCGACTGATCTCTCAAACCCCAACCCCTTCTACAAAACAACAACTCCTTTCCTTCCTAG
GCATGGTTGGATACTTTCGCCTTTGGATACCTGGTTTTGCCATCCTAACAAAACCATTATATAAACTCACAAAAGGAAAC
CTAGCTGACCCCATAGATCCTAAATCCTTTCCCCACTCCTCTTTCCGTTCCTTGAAGACAGCTTTAGAGACTGCCCCCAC
CCTAGCTCTCCCTGACTCATCCCAACCCTTTTCATTACACACAGCCGAAGTGCAGGGCTGTGCAGTCGGAATTCTTACAC
AAGGACCGGGACCGCGCCCTGTAGCCTTTTTGTCCAAACAACTTGACCTTACTGTTTTAGGCTGGCCATCATGTCTCCGT
GCGGCGGCTGCCGCCGCCCTAATACTTTTAGAGGCCCTCAAAATCACAAACTATGCTCAACTCACTCTCTACAGTTCTCA
TAACTTCCAAAATCTATTTTCTTCCTCACACCTGACGCATATACTTTCTGCTCCCCGGCTCCTTCAGCTGTACTCACTCT
GTTGAGTCTCCCACAATTACCATTGTTCCTGGCCCGGACTTCAATCCGGCCTCCCACATTATTCCTGATACCACACCTGA
CCCCCATGACTGTATCTCTCTGATCCACCTGACATTCACCCCATTTCCCCATATTTCCTTCTTTCCTGTTCCTCACCCTG
ATCACACTTGGTTTATTGATGGCAGTTCCACCAGGCCTAATCGCCACACACCAGCAAAGGCAGGCTATGCTATGAACTCG
TTGCCTTAACTCGAGCCCTCACTCTTGCAAAGGGACTACGCGTCAATATTTATACTGACTCTAAATATGCCTTCCATATC
CTGCACCACCATGCTGTTATATGGGCTGAAAGAGGTTTCCTCACTACGCAAGGGTCCTCCATCATTAATGCCTCTTTAAA
AAAACTCTTCTCAAGGCCGCTTTACTTCCAAAGGAAGCTGGAGTCATTCACTGCAAGGGCCATCAAAAGGCATCAGATCC
CATCGCTCAGGGCAACGCTTATGCTGATAAGGTAGCTAAAGAAGCAGCTAGCGTTCCAACTTCTGTCCCTCACGGCCAGT
TTTTCTCCTTCTCATCGGTCACTCCCACCTACTCCCCCGCTGAAACTTCCACCTATCAATCTCTTCCCACACAAGGCAAA
TGGTTCTTGGACCAAGGAAAATATCTCCTTCCAGCCTCACAGGCCCATTCTATTCTGTCGTCATTTCATAACCTCTTCCA
TGTAGGTTACAAGCCGCTAGCCCGCCTCTTAGAACCTCTCATTTCCTTTCCATCGTGGAAATCTATCCTCAAGGAAATCA
CTTCTCAGTGTTCCATCTGCTATTCTACTACTCCTCAGGGATTGTTCAGGCCCCCTCCCTTCCCTACACATCAAGCTCGG
GGATTTGCCCCCGCCCAGGACTGGCAAATTGACTTTACTCACATGCCCCGAGTCAGGAAACTAAAATACCTCTTGGTCTG
GGTAGACACTTTCACTGGATGGGTAGAGGCCTTTCCCACAGGGTCTGAGAAGGCCACCGCGGTCATTTCTTCCCTTCTGT
CAGACATAATTCCTCGGTTTGGCCTTCCCACCTCTATACAGTCCGATAACGGACCGGCCTTTATTAGTCAAATCAGCCAA
GCAGTTTCTCAGGCTCTTGGTATTCAGTGAAACCTTTATATCCCTTACGGTCCTCAGTCTTCAGGAAAGGTAGAACGGAC
TAATGGTCTTTTAAAAACACACCTCACCAAGCTCAGCCACCAACTTAAAAAGGACTGGACAATACTTTTACCACTTTCCC
TTCTCAGAATTCGGGCCTGTCCTCGGAATGCTACAGGGTACAGCCCATTTGAGCTCCTGTATGGACGCTCCTTTTTATTA
GGCCCCAGTCTCATTCCAGACACCAGACCTCTAGGCGACTATCTTCCAGTCCTCCAGCAGGCTAGACAGGAAATTCGCCA
GGCTGCTAATCTTCTCTTGCCTACTCCAGATCCCCAGCCATATGAAGACACCCTAGCTGGACGATCAGTTCTTGTTAAGA
ATCTGACCCCTCAAACTCTACAACCTCGATGGACCGGACCCTACTTAGTCATCTATAGTACCCCGACTGCCGTCCGCCTG
CAGGATCCTCCCCACTGGGTTCACCGTTCCAGAATAAAGCTGTGTCCGTCGGACAGCCAGCCTAATCCCTCCTCTTCCTC
CTGGAAGTCGCAAGTACTCTCCCCTACTTCCCTTAAACTCACTCGCATTTCTGAAGAACAGTAATAACCCTTATGAGCCT
AATACATCCCTTCATTCTATTAGGTCTGTTCGTCCTTACCCTACTTTTTGCAACAGGGCTTTACGNAGTCACCCCCACCA
CTTGGACCGAGCCCCAAAAAACTTGTCATCCCTACTATCTTCTGTCTAGTCATACTCCTATTCNCCGTTCTCAACTACTC
ATAAATGCCCTACTCTTGTTTACACTGCCGGTTTACACTGTTTCTCCAAGCCATCACAGCTGATATCTCCTGGTGCTATC
CCCAAACCGCCACTCTTAACTCCCTCTTAGAGTGGATAGATGATCTTTGCTGGCAGGGCACCCTCCAATACTTTCACCCT
GATGAAGTTCTATTCTTTACTTTTATACTCACTCTTATTCTCATTCCCATTCTTATGCCACCCTCTACCTCTCCCCAGCT
ATCTCCACCACACTATCAACCTTACCCATTCTCTCCTAGCCGTTTCTAATCCCTCCTTAGCGAACAACTGCTGGCTTTGC
ATTTCCCTTTCTTCCAGCGCCTACACAGCTGTCCCCGCCTTACANACAGACTGGGCAACATCTCCTGTCTCCCTACACCT
CCGAACTTCCTTTAACAGCCCTCACCTTTACCCTCCTGAAGAACTCATTTACTTTCTAGACAGGTCCAGCAAGACCTCCC
CAGACATTTCACATCAGCAAGCTGCCGCCCTCCTCCGCACTTACTTAAAAAACCTTTCTCCTTATATCAACTCTACTCCC
CCCATATTTGGACCTCTCACAACACAAACTACTATTCCTGTGGCCGCTCCTTTATGTATCTCTCGGCAAAGACCCACTGG
AATTCCCCTAGGTAACCTTTCACCTTCTCGATGTTCCTTTACTCTTCATCTCCGAAGCCCAACTACACACATCACTGAAA
CAATTGGAGCCTTCCAGCTCCATATTACAGACAAGCCCTCTATCAATACTGGCAAACTTAAAAACATTAGCAGTAATTAT
TGCTTAGGAAGACACTTACCCTGTATTTCACTCCATCCTTGGCTACCTTCCCCTTGCTCGTCAGACTCTCCTCCCAGGCC
CTCTTCTTGTTTACTTATACCCAGCCCCGAAAATAACAGTGAAAGGTTGCTCGTAGATACTCAACGTTTTCTCATACACC
ATGAAAATCGAACCTCCCCCTCTACGCAGTTACCCCATCAGTCCCCATTACAACCTCTGACGGCTGCCGCCCTAGCTGGA
TCCCTAGGAGTCTGGGTACAAGACACCCCTTTCAGCACTCCTTCTCATCTTTTTACTTTGCATCTCCAGTTTTGCCTCGC
ACAAGGTCTCTTCTTCCTCTGTGGATCCTCTACCTACATGTGTCTACCTGCTAATTGGACAGGCACATGCACACTAGTTT
TCCTTACCCCCAAAATTCAATTTGCAAATGGGACCGAAGAGCTCCCTGTTCCCCTCATGACACCGACACGACAAAAAAGA
GTTATTCCACTAATTCCCTTGCTNGTCGGTTTAGGACTTTCTGCCTCCACTATTGCTCTCGGTACTGGAATAGCAGGCAT
TTCAACCTCTGTCACGACCTTCCGTAGCCTCTCTAATGACTTCTCTGCTAGCATCACAGACATATCACAAACTTTATCAG
TCCTCCAGGCCCAAGTTGACTCTTTAGCTGCAGTTGTCCTCCAAAACCGCCGAGGCCTCGACTTACTCACTGCTGAAAAA
GGAGGACTCTGTATATTCTTAAATGAAGAGTGTTGTTTTTACCTAAATCAATCTGGCCTGGTGTATGACAACATAAAAAA
ACTCAAGGATAGAGCCCAAAAACTCGCCAACCAAGCAAGTAATTACGCTGAACCCCCTTGGGCACTCTCTAATTGGATGT
CCTGGGTCCTCCCAATTCTTAGTCCTTTAATACCCGTTTTTCTCCTTCTCTTATTCGGACCTTGTGTCTTCCGTTTAGTT
TCTCAATTCATNCAAAACCGTATCCAGGCCATCACCAATCATTCTATACGACAAATGCTCCTTCTAACAACCCCACAATA
TCACCCCTTACCACAAAATCTTCCTTCAGCTTAATCTCTCCCACTCTAGGTTCCCACGCCGCCCCTAATCCCGCTCGAAG
CAGCCCTGAGAAACATCGCCCATTATCTCTCNNCATACCACCCCCCAAAAATTTTCGCCGCCCCAACACTTCANCACTAT
TTTATTTTTCTTATTAATATAAGAAGACAGGAA
>HERVH48
TCTGGTGCCGAAACCCGGGAGGGGCTCAGGTCCGCGTCCCCCGTGGACCTACCCCTCCACCCCGGAGAGCAGGCCACAGC
AGCCGGACAAAGGAAGCTCCTCAGCCTCCAGTCGCCTCTCTGTGCATGCACATCGGTCACTGATCTCGCCTACTGGTAAG
TTTCCCCGGGAGCCCGGTTAACAGGGAAAAATCCGCACGGCCTCTCTTGGTTTCTCCGGTCCGAAAATCCAACGTTGGTC
CAAGAAGGCTCCGGCGTGTGCCAGGCACTCGCTGATCATCTGGTCTTAGGGGGACGCCTCTAAGCCATTTGATCCCGTTC
CGGGAACGAAAAAGGCAGCGGTGACGATCGCTCCTTTTATCGTCTCCCTCCGGCCGTCCAGGACGGTCTCCTTTTCCCTG
TTCTCCCGAGCCTACCCTCCGTTATGGGAAACTCCCGGTCCTCCATTCCAAAAAACAGCCCTCTAGGCTGCCTCATAAAA
AANCCTGCAAACCTTAGGCCTCAGGCAAGATATCCGCCCTAAGCGCCTTGTCTTTTTTTNNNNNNNCGCAATTCAGTCTG
GCCACAGTACGAATTAGATAACGGGTCCAAATGGCCCGCAAATGGAACATTCGACTTTACAATTTTAACTGACTTAAGCA
ATTATTGCCGACGACTGGAGAAATGGGGAGAAATTCCTTATGTCCAGGCCTTTTTGCACTCAGATCACAACCCGACCTCT
GCAATTCTTGCTCACCTGTTCAAATCCTTCTCCTCCATTCTCGCCGCCCTGATCGCCTTTCTCCTCCCGACCCTACCTCT
TTTTCCNTCGTTNGATCCAGCAGACTGCTGTCCACCCCTCCCANGCCCCTACCTCTCCCTCTCAACCGTCTTCTTTAACC
CCCCAAGCCTCCTCTTTGTCTTCTCAGCCGCCATCTTCCCAGNCGCCANCNTNTCAGCCGCCATCTTCCCAGCCGCCATC
TTCTCAGCCGCCATCTTCCCAGCCGCCATCTTCCCAGTCAGCAGTATCCACTTCTTTTCCTACACCGTCCCCTCCTCAGG
ACAATTCTAGTATTGCCTGTACCCATTCTCCTCCCCCACCGCCCTCTCCTGAGGCCTGTAAACCCATCCCGCCACCTTAC
GCCCCTATCTATCCTCCACTGCCTGTTAACTCAACNCCCCCTTCCCCCTTCAAACCCTCAGCAGGAACCACTTCCGGCTT
CTTCCTTCTCTCCCGCCCATACTCGCTCAGGCGCCATCTTTGGCCCATGCCCCACCCTTACTTCAGCGCCTGCGCTAGAG
TGCCCCCTTCGGGAAGTAGCAGGAGCTGAAGGTATTGTTAGAGTTCATGTTCCCTTCTCCCTCACTGATCTCTCTCAAAT
TAACAAAAGACTCGGTTCATTTCCAGAAGACCCTACCTCTTATATTAGAGTTTCAGTACCTNACCCAGTCTTATGAACTT
GGCGTGACCTCTACGTTATCCTCTCTTCCACCCTCACCCCAGAAGACCGGGACCGTATCTGGACCCTAGCTCAGGCGCAT
GCTGATACAATTCATCACCAGGCTCCTGCCCAGCCTACTGGCGCAGAGGCAGTCCCCAANCAGGACCCCCACTGGGATTA
TCAAGACGGGGCCCCCGGACGCCGCCATCGAGACCACATGATTGCGTGCCTCCTTGCAGGACTCAAAAAGGNTGCCCATA
AAGCNGTNAACTATGAAAAACTTNCAGAAATCACCCAAGGTCCNGACGAAAACCCAGCCCNNTTCCTCTCTCGTTTAGCN
GAAGCCATGAGAAANTATACCGNCCTAGACCCAGCCGGCCCAGAAGGAACCTTCGGTTCATCNCCCAATCCGCCCCCGAC
ATTCGGCGCAAGCTTCAGAAGCTTGACGACGGCCCTCAAACCCCACAACGAGACCTNCTTAACCTNGCCTTCAAAGTCTT
TAACAATCGTGATGAGGAAAGTAAAAGGCAAAAACAGGCAGAGTTTCAAATGCTTGCCTCCGCCGTCAGGGGCCCTGCAG
GCCCACGGGGCCGCAGCTCCACACGGAAGCCTCCTAGCAATCCACCTCCACCTGGCGCCTGTTTCAAGTGCGGCAATGAA
GGCCACTGGTCCAGACAATGCCCAAACCCAGGTAAGCCCACCAGGCCGTGCCCCNCTCTGCGGAGGACCCCACTGGAAGT
CGGACTGTGAGCGGCCCCCGCAAGGACCGCCCCCATCCCTTCCTGAGCCGGCCAAAACCTCCTACTCGGATCTCATCGGC
CTTGCCGCTGAAGACTGACGGTGCCCTGGAACGGACGCCCCGGCAACTACCATCGCTTCATCCGAGCCAAGGGTAACCCT
GACGGTGGCGGGTAGGCCAGTACGCTTTTTTNAAATTAATACCGGGGCAACCTACTCCGCTTTACCTAATTTTTCAGGAC
CCACCCAGTCCTCCCAAGTCTCTGTTGTGGGAATTGACGGACAAGTCTCCAAACCCCGAGCCACCCCTCCACTCTTCTGC
TCCCTNCACACCTTTTCCTTCACTCACTCTTTCTTAGTCCTGCCCTCATGCCCAACTCCGCTCCTAGGCAGAGACATCCT
TTCAAAACTCCACACTACTCTCCACTTCCACGTTCCCCATAGTACCCAACGCATCAACCCAGACCCCTCNNCGGNGCTTC
TAACTTTCTTCTACTCCTCCAACCTCCCACCTTAAAACATGCAACCTTTCCTTATCCCCCATCCGTAGTTAACCCCGCTG
TTTGGGATACTTCCACACCNNNNNNCTCAGTCGCAAAACACCACACCCCCGTCCGCATTACCCTTAAAGAGCCCACCCAG
TTCCTATCACAGAAGCAGTATCCCATCCCCCAAGCAGCTCTCATAGGCCTAAAGCCTATCATTTCTCGCCTCCTCGCCAG
TCACCTACTCCGCCCAACAAACTCCCCTTTTAACACACCAATTCTACCTGTTAAAAAGCCAGACGGAACTTATCGCTTAG
TCCAGGACCTCAGGCTCATTAACCAAGCTGTACTCCCAGTACGTCCAGTAGTTCCTAACCCATACACTTTACTTTCCGCA
ATTCCCTCCAATACCACCCATTTTTCTGTCTAGACCTAAAGGATGCTTTTTTCACAATTCCTTTACACCCTGATTCCCAA
AACCTCTTTGCCTTTACGTGGGAAAACCCCGACACCCACCTTTCACGTCAGCTCACCTGGTGCGTACTACCTCAAGGTTT
CAGAGACAGCCCCCACCTTTTTGCGNCCGACAGGCCCTTGCTCGCGACCTCTGTACCTTATCCCTAAAACCGTCCACTCT
CCTTCAATATGTTGATGATCTGCTCCTGTGTAGCCCCTCTCAAAGAGACTGCAACGCCCATACTATCTCTCTTTTAAACT
TCTTGGCAGAACGGGGGTATCGGGTCTCCCCTAAGAAAGCACAAATATGCACCCCCNTCAGTCACCTATCTAGGCCTAGC
TCTTACCCCGCGAACCCGAGGGCTCACAACCGACCGCATATCCCTCCTCCAGTCCCTCCCGCCTCCGCAAACTAAGCAAG
AAATTCTCTCTTTTCTAGGACTAGCGGGATATTTTAGGCTCTGGGTTCCCTCCTTCGCTCTACTTGCCAAACCGTTATAC
CAAGCTGCTAAAGGCCCTCTCCATGAGCCTTTAAACCCTGCTAAAGGCCCTCTCCATGAGCCTTTAAACCCTGCACAGCC
TATTACCCAACCTTTCCGTCTACTCCAGAAGGCTCTCACCTCAGCCCCGTCCTCACTCTCCCAGACCTCACCAAACCTTT
CTCCCTCTATACCGACGAACGGCGTGGAGTTGCACTAGGTGTTCTAACCCAGTCTAAGGGACCCACCCTCCAGGTTGTTG
CCTACCTCTCTAAACAGCTTGAAGCCACAGTTCTCGGATGGCCTGCCTGCCTCCGAGCATTGGCGGCAGCTGCTGTCCTC
ACCCTTGAAAGCCTAAAACTATCTCTCCATGCCAACCTAACAGTTTATTCAACCCATAACATCAAAGACATGCTAGCTCA
CCGCAGTGTACTAAGTCTCATCTCTGCCCCACGGCTCCTCCAACTGTATGCTCTATTCGTAGAAACCCCCCNCNCGCNAA
TCACCATGCTAACCAGCTCCCGTCTAAACCCGGCCACGCTCTTACCTGAAGCTACAACCGCCCAAGACCCTACACACTTC
TGTGTGAACACTGTTCAAACCTTTCTTATACCTTTTCCAAACCTAACAGACCAACCCCTTCCAGATGCCTCCTTTACTTG
GTTTATTGATGGCAGTTCCACCCTACATCANCGCCACTAGCAGGCAGGCTATGCTATAGTATCTTCCCGCGCGCATCTAT
CATTGAGGCCACTCTGCCCCCCCTCNCCACTACCTCTCAGCAAGCCGAACTCATTGCCTTAACTCGAGCCCTCACTCTTG
CAAAGGGACTACGCGTCAATATTTATACTGACTCTAAATATGCCTTCCATATCCTGCACCCACGCTCGTTCATATGGGCN
GAAAGAGGTTTCCTCACTACACAAGGNTCCCCCGTCATTAATGCCTCTTTAATAANNAAACTCTTTCAAGCCGCTTTACT
TCCAAAGGAAGCTGGAGTCATTCACTGCAAGGGCCATCAAAAGNCGGANGATCCCATCTCAGCTGGCAACGGCTTAGCTG
ATAAGGTAGCTAAANAAGTAGCNTTCCAACTTCTGCACGGCCAGTTTTTCTCCTTCTCATCGGTCACTCCCACCTACTCC
CCCGCTGAAANNNCGNNCTTCCANNCCCAANCCCTTCCCACGCAAGGCAAATGGTACGCCAAGGAAAANTATCTCNTTCT
TCCNCAGCCTCACAGNCCCNCTCTNCTCCGNCGTCTTCATAACCTCTTCCATGTAGGTTACAAGCCTCTCTTACAACCTC
TCCGCCCTATTCTCACTTNTCCTCACCTTTCCAGCCATGCTCGAGAAATCACTCAGTNNCGTTCCATCTGCTATTCANTA
CCACCCCAGGGATTGTTCAGGCCCCCTCCCTTCCCTACACATCAAGCTCGGGGCCNTGTGCCCGGGCAGGACTGGCAAAT
TGACTTTACTCACATGCCGGTCAGGAAACGNNTAAAATACCTCTTGGTCTGGGTAGACACTTTCACTGGATGGGTAGAGG
CCTTTCCCACAGGGTCAGAAGGCGCCACCGTCGTCACTCGNNCTCCCCTCNTGTACATAATTCCTCGGTTTGGCCTTCCC
ACCTCTATACAGTCCGATAACGGACCGGCCTTTATTAGTCAAATCACCCAAGCAGTTTCTACGCTCTTNGGTATTCAGTG
GAACCTTCATACCCCTTACCGTCCTCAATCTTCAGGAAAGGTAGAACGGACTAACGCTGTCTTTAAAGCACACCTCACCA
AGCTGGCTCTAGAAACCCGCCAGTCGTGGACAAAAAATCTCCCTTTCGCCCTCATGAGACTCCGCGCAACACCAAAAGCA
CCCTCTTTTTATAGTCCCTTTGAAATCATGTATGGCCGAACTTTTGTCTTGGGGCCTCCACCCTTACCAGACTCTGAGCC
ACTCGGGAATTACCTCCCCTCCTTAATCCAGACACGGTCTTTCATTCGTGAAGCAGCAAATGAGGCCATGCCTCTCCCTG
TCGACACCTCCTTGTCCTCTCAACATAACTGTCTTGCAGGCACAGACGTGTTTATCTGCCAACCCGACCCTCACNAAAAG
CTACAACCGAAGTGGACAGGCCCTACACTGTGATACTCAGCACGCCAACTGCAGTGAGAGTCCAAGGACTCCCCCACTGG
GTCCATCGCACCAGGGTCAAGCTCACCCCGCAAGGCTACTCCTTCCTCCAAAACATTAACAGCGGGCAACACCCTCGGAG
TCCCTGTATATGATAACCTAAACAGAGAAAAACGATCCTTAAAGGTAGGAGGAAGCCAAANNCGNCGNNNNNNCCGNNNN
CGNNGATGGCGAGAGGACGAATGGCCTCCGCAACGGATCATCGAATATTACGGTCCTGCCACTTGGGCTGAGGATGGTTC
ATGGGGTTATCGCACTCCCATATATATGCTAAATAGAATAATTAGACTACAGGCTGTTCTAGAGATAATCACTAACCAAA
CCGCCTCAGCCCTGGAAATGCTCGCGCAACAACAAAACCAAATGCGCGCGGCAATTTATCAAAACAGGCTAGCACTAGAC
TACTTATTAGCAGAAGAGGGTGGGGTCTGTGGTAAGTTTAATATCTCCAATTGCTGTCTTAACATAGACGATAACGGAAA
AGCGGTTCTAGAAATCGCTTCAAACATCAGAAAAGTAGCCCATGTACCAGTCCAAACCTGGAAGGGATGGGACCCAACAA
ACCTTCTAGGAGGGTGGTTCTCTAATTTAGGAGGATTTAAAACGCTGGTAGGGACAGTAATCTTCATCATTGGGCTCCTC
CTGTTTCTCCCCTGTGTTATCCCACTGATAATAAAAGCCATTAAAACTCTTGTTGAAACTACAGTTAACCGCCAGACAAT
CCAGACGATGCTCCTGCTACAACGACACGATGGATACCAACCCGTCTCTCAAGAATACCCCAAAAATTAAGTTTTTCTTT
TTCCAAGGTGCCCACGCCACCCCCTATGTCACGCCTGAAGTAGTTATTGAGAAAGTCGTCCCTTTTCCCTTTTCTATAAC
CAAATAGACAGGAA
>LTR7
TGTCAGGCCTCTGAGCCCAAGCTAAGCCATCGCATCCCCTGTGACCTGCACGTACACGTCCAGATGGCCTGAAGTAACTG
AAGAATCACAAAGAAGTGAANATGCCCTGCCCCGCCTTAACTGATGACATTCCACCACAAAAGAAGTGAAAATGGCCNGT
CCCTGCCTTAACTGATGACATTACCTTGTGAAATTCCTTCTCCTGGCTCATCCTGGCTCAAAAAGCTCCCCCACTGAGCA
CCTTGCGACCCCCACTCCTGCCCGCCAGAGAACAACCCCCCTTTGACTGTAATTTTCCTTTACCTACCCAAATCCTATAA
AACGGCCCCACCCCTATCTCCCTTCGCTGACTCTCTTTTCGGACTCAGCCCGCCTGCACCCAGGTGATAAACAGCCTTGT
TGCTCACACAAAGCCTGTTTGGTGGTCTCTTCACACGGACGCGCGTGACA
>LTR7B
TGTCAGGCCTCTGAGCCCAAGCTAAGCCATCATATCCCCTGTGACCTGCACGTATACATCCAGATGGCCTGAAGCAACTG
AAGATCCACAAAAGAAGTGAAAATAGCCTTAACTGATGACATTCCACCATTGTGATTTGTTTCTGCCCCACCCTAACTGA
TCAATGTACTTTGTAATCTCCCCCACCCTTAAGAAGGTNCTTTGTAATCTCCCCCACCCTTAAGAAGGTTCTTTGTAATT
CTCCCCACCCTTGAGAATGTACTTTGTGAGATCCACCCCCTGCCCGCAAAACATTGCTCCTAACTCCACCGCCTATCCCA
AAACCTATAAGAACTAATGATAATCCCACCACCCTTTGCTGACTCTCTTTTCGGACTCAGCCCGCCTGCACCCAGGTGAA
ATAAACAGCCTTGTTGCTCACACAAAGCCTGTTTGGTGGTCTCTTCACACGGACGCGCGTGACA
>LTR7C
TGTCAGGCCTCTGAGCCCAAGCTAAGCCATCGTAACCCCTGTGACCTGCACGTATACATCCAGATGGCCTGCGGGNNNCA
ANNNNNNCGGAGCAACCGAAGAACCACAAAAGAAGTGAAACAGCCAGTTCCTGCCTTAACTGATTNACCGACGTTACGAC
ATTCCACCATTGTGATTTGTTCCTGCCCCACCCTAACTGATCAATCGACCTTGTGACATTCTTCTCCTGGACAATGAGTC
TCATGATCTCCCCACCGNGCACCTTGTGACCCCCGCCCCTGCCCGCAAGAGATAACCACCTTTAACTGTAATTTTCCACT
ACCTACCCAAATCCTATAAAACTGCCCCACCCCTATCTCCCTTCGCTGACTCCCTTTTCGGACTCAGCCCGCCTGCACCC
AGGTGAATAAACAGCCTTGTTGCTCACACAAAGCCTGTTTNGGTGGTCTCTTCACACGGACGCGCGTGACA
>LTR7Y
TGTCAGGCCTCTGAGCCCAAGCCAAGCCATCGCATCCCCTGTGACTTGCACGTATACGCCCAGATGGCCTGAAGTAACTG
AAGANCCACAAAAGAAGTGAAAACNGCCTTAACTGATGACATTCCACCATTGTGATTTGTTCCTGCCCCACCCTAACTGA
GCGATNNACCCTGTAATCTCCCCCNCCCTTNAGAAGGTNNNNCGNNNNCTCCCCCACNNNCGAGAANNNTCTTTGTAATT
CTCCCCACCCTTGAGAATGCACCTTGTGACCCCCGCCCCTGCCCACCAGAGAACAACCCCCTTTGACTGTAATTTTCCAT
TACCTTCCCAAATCCTATAAAACGGCCCCACCCCTATCTCCCTTCGCTGACTCTCTTTTCGGACTCAGCCCGCCTGCACC
CAGGTGAAATAAACAGCCATGTTGCTCACACAAAGCCTGTTTGGTGGTCTCTTCACACGGACGCGCATGAAA
>HERV17
TTTTGGCGACCACGAAGGGACCTCCAAAGCGGTGAGTAATATTGGACCACTTTCGCTTGCTATTCTGTCCTATCCTTCCT
TAGAATTGGAGGAAAATACCGGGCACCTGTCGGCCAGTTAAAAACGATTAGCGTGGCCGCCGGACTTAAGACTCAGGTGT
GAGGCTGTCTGGGGAAGGGCTTTCTAACAACCCCCAACCCTTCTGGGTTGGGAGCGTTGGTCTGCCTGGAACCAGCTTCC
ACTTTCAATTTTCCTGGGGAAGCCGAGGGCCGACTAGAGGCAGAAAGCTGTCGTCCCGAACTCCCGGCATTAGCCGGTTG
AGATCATGGCGCAGCCAGAAGTCTCTACTCAACAGTCGCCCATGCGTGCGCCCCTACCTTTCCTTCTGACCCATACCTCC
TGGGTCCCGACCACGACTTTCTTGAAAGTGTAGCCCCAAAATTCTCCTTACCTCTGAATCTACTTCCTCCGATCCCTGCC
TCCTAGGTACTAATGGTTCAGACTTTCATTTCCTCTAGCAAGTTGTATCTCCAAAGGGATCTAAGGAAGCTCTACGCTGC
GTCCTTAGGCACCTAGGCTATGAACCCAGGGAGTCTTGTCCCTGGTGTCCCTCCCGATTTAGGTATACAGCTCTCGACAT
GGGCAGTTATGTGGGACCCGTTCCCCACCACCCTTGCCAGGGCCCCAAGTTTGTAAATGGCTAAGAGAAAAGAGAGACAG
AGGAGAGAGAGAGAGACGGAGGAGAGAGAGAGAGAGACAGAGAGGAGAGAGAGACAGGAGAGAGACGGAAGAGAGAGAGA
GACAGAGAGGAGAGAGAGAGAGTCAAAGAGAGAAAGAAAGAGANAGAAATAGTAAAGAAAAAACAGTGTGCCCTATTCCT
TTAAAAGCCAGGGTAAATTTAAAACCTATAATTGATAATTGAAGGTCTTCTCCGTGACCCTATAACACTCCAATACTACC
TTGTTGTCAGTGTAAACAAGGGCGTAGCCCGAAAACACTGAGACCACTGACAACCCGTAGCCTTCCTATCAAAAATCCTT
AACCCAGTAACCCGCGGATGGCCCAAATGCATTCAATCTGTAGCGGCAACTGCTTTGCTAACAGAAGAAAGTAGAAAAGT
AACTTTTAGAGGAAACCTCATTGTGAGCACACCTCACCAGTTCAGAATTATTCTAAGTCAAAAAAGCAAAAAGGTAGCTT
ACTAACTCAAAAATCTTAAAGTATGGGGCTATTCTGTTAGAAAAAGGTGATTTAACACTAACCACTGANAATTCCCTTAA
CCCAGCAGATTTCCTAACAGGGGATTTAAATCTTAATTACCATACAAAGGTCCGACCAGACCTAGGAGGAACTCCCTTCA
GGACAGGACGATAGATGGTTCCTCCCAGGTGATTGAGGAAAAAAACCACAATGGGTATTCAGTAATTGATAGGGAGACTC
TTGTGGAAGCAGAGTTAGGAAAATTGCCTAATAATTGGTCTGCTCAAACGTGCGAGCTGTTTGCACTCAGCCAAGCCTTA
AAGTACTTACAGAATCAAAAGACTATCTCAATCCTGACTCAAAAGGTTACCTACACCCTCTCTGAAACGAATTTGCATAA
GAACTGTTGTTTATGGGAATGCATCTTGATGGGGCAGCTGGGTTGTTATGAAATACTCAGGAACCCAGCCCAGCTCTAGG
ACTCACCCCTGAGCGCAAAGGCAATGTTGGGCACGCTGGTAAAGGACCACTAGAATCCAGCAGCCCGGACCCCTTTCTTT
GTGGTCAAGAAAGGCGGGAAAACGGGTGCAGGACTGCTACATCGGTGAGCGTAACTAATCCGATAAGCAGAGGTCCATGG
GTGGTTACGCACCCTGGAAAGGAATAAGCATTAGGACCATAGAGGACGCTCTAGGACTAATGCTCATCGGAAAATGACTA
GGGGTGCTGGCATCCCTATGTTCTTTTTTCAGATGGGAAACGTTCCCCCCAAGGCAAAAACGCCCCTAAGATGTATTCTG
GAGAATTGGGACCAATTTGACCCTCAGACGCTAAGAAAGAAACGACTTATATTCTTCTGCAGTACCGCCTGGCCACGATA
TCCTCTTCAAGGGGGAGAAACCTGGCCTCCTGAGGGAAGTATAAATTATAACACCATCTTACAGCTAGACCTCTTTTGTA
GAAAAGAAGGCAAATGGAGTGAAGTGCCATATGTACAAACTTTCTTTTCATTAAGAGACAACTCGCAATTATGTAAAAAG
TGTGATTTATGCCCTACAGGAAGCCCTCAGAGTCTACCTCCCTACCCCAGCGTCCCCCCGACTCCTTCCCCAACTAATAA
GGACCCCCCTTCAACCCAAACGGTCCAAAAGGAGATAGACAAAGGGGTAAACAATGAACCAAAGAGTGCCAATATTCCCC
GATTATGCCCCCTCCAAGCAGTGGGAGGAGGAGAATTCGGCCCAGCCAGAGTGCATGTACCTTTTTCCCTCTCAGACTTG
AAGCAAATTAAAATAGACCTAGGTAAATTCTCAGATAACCCTGATGGCTATATTGATGTTTTACAAGGGTTAGGACAATC
CTTTGATCTGACATGGAGAGATATAATGTTACTGCTAGATCAGACACTAACCCCAAATGAGAGAAGTGCCGCCATAACTG
CAGCCCGAGAGTTTGGCGATCTCTGGTATCTCAGTCAGGTCAATGATAGGATGACAACAGAGGAAAGAGAACGATTCCCC
ACAGGCCAGCAGGCAGTTCCCAGTGTAGACCCTCACTGGGACGCAGAATCAGAACATGGAGATTGGTGCCGCAGACATTT
GCTAACTTGCGTGCTAGAAGGACTAAGGAAAACTAGGAAGAAGCCTATGAATTATTCAATGATGTCCACTATAACACAGG
GAAAGGAAGAAAATCCTACTGCCTTTCTGGAGAGACTAAGGGAGGCATTGAGGAAGCATACCTCTCTGTCACCTGACTCT
ATTGAAGGCCAACTAATCTTAAAGGATAAGTTTATCACTCAGTCAGCTGCAGACATTAGAAAAAAACTTCAAAAGTCCGC
CTTAGGCCCGGAGCAAAACTTAGAAACCCTATTGAACTTGGCAACCTCGGTTTTTTATAATAGAGATCAGGAGGAGCAGG
CGGAACGGGACAAACGGGATTAAAAAAAAGGCCACCGCTTTAGTCATGGCCCTCAGGCAAGCGGACTTTGGAGGCTCTGG
AAAAGGGAAAGGCTGGGCAAATCGAATGCCTAATAGGGCTTGCTTCCAGTGCGGTCTACAAGGACACTTTAAAAAAGATT
GTCCGAATAGAAATAAGCCGCCCCCTCGTCCATGCCCCTTATGTCAAGGGAATCACTGGAAGGCCCACTGCCCCAGGGGA
CGAAGGTCCTCTGAGTCAGAAGCCACTAACCAGATGATCCAGCAGCAGGACTGAGGGTGCCCGGGGCAAGCGCCAGCCCA
TGCCATCACCCTCACAGAGCCCCGGGTATGCTTGACCATTGAGGGCCAGGAGGTTAACTGTCTCCTGGACACTGGCGCGG
CCTTCTCAGTCTTACTCTCCTGTCCCGGACAACTGTCCTCCAGATCTGTCACTATCCGAGGGGTCCTAGGACAGCCAGTC
ACTAGATACTTCTCCCAGCCACTAAGTTGTGACTGGGGAACTTTACTCTTTTCACATGCTTTTCTAATTATGCCTGAAAG
CCCCACTCCCTTGTTAGGGAGAGACATTCTAGCAAAAGCAGGGGCCATTATACACCTGAACATAGGAGAAGGAACACCCG
TTTGTTGTCCCCTGCTTGAGGAAGGAATTAATCCTGAAGTCTGGGCAACAGAAGGACAATATGGACGAGCAAAGAATGCC
CGTCCTGTTCAAGTTAAACTAAAGGATTCCGCCTCCTTTCCCTACCAAAGGCAGTACCCCCTTAGACCCGAGGCCCAACA
AGGACTCCAAAAGATTGTTAAGGACCTAAAAGCCCAAGGCCTAGTAAAACCATGCAATAGCCCCTGCAATACTCCAATTT
TAGGAGTACAGAAACCCAACGGACAGTGGAGGTTAGTGCAAGATCTCAGGATTATCAATGAGGCCGTTGTCCCTCTATAC
CCAGCTGTACCTAACCCTTATACTCTGCTTTCCCAAATACCAGAGGAAGCAGAGTGGTTTACAGTCCTGGACCTTAAGGA
TGCCTTTTTCTGCATCCCTGTACATCCTGACTCTCAATTCTTGTTTGCCTTTGAAGATCCTTCGAACCCAACGTCTCAAC
TCACCTGGACTGTTTTACCCCAAGGGTTCAGGGATAGCCCCCATCTATTTGGCCAGGCATTAGCCCAAGACTTGAGCCAG
TTCTCATACCTGGACACTCTTGTCCTTCGGTACGTGGATGATTTACTTTTAGCCGCCCGTTCAGAAACCTTGTGCCATCA
AGCCACCCAAGCGCTCTTAAATTTCCTCGCCACCTGTGGCTACAAGGTTTCCAAACCAAAGGCTCAGCTCTGCTCACAGC
AGGTTAAATACTTAGGGCTAAAATTATCCAAAGGCACCAGGGCCCTCAGTGAGGAACGTATCCAGCCTATACTGGCTTAT
CCTCATCCCAAAACCCTAAAGCAACTAAGAGGGTTCCTTGGCATAACAGGCTTCTGCCGAATATGGATTCCCAGGTACGG
CGAAATAGCCAGGCCATTATATACACTAATTAAGGAAACTCAGAAAGCCAATACCCATTTAGTAAGATGGACACCTGAAG
CAGAAGCGGCTTTCCAGGCCCTAAAGAAGGCCCTAACCCAAGCCCCAGTGTTAAGCTTGCCAACGGGGCAAGACTTTTCT
TTATATGTCACAGAAAAAACAGGAATAGCTCTAGGAGTCCTTACACAGGTCCGAGGGACGAGCTTGCAACCCGTGGCATA
CCTGAGTAAGGAAATTGATGTAGTGGCAAAGGGTTGGCCTCATTGTTTACGGGTAGTGGCGGCAGTAGCAGTCTTAGTAT
CTGAAGCAGTTAAAATAATACAGGGAAGAGATCTTACTGTGTGGACATCTCATGATGTGAACGGCATACTCACTGCTAAA
GGAGACTTGTGGCTGTCAGACAACCGTTTACTTAAATATCAGGCTCTATTACTTGAAGGGCCAGTGCTGCGACTGCGCAC
TTGTGCAACTCTTAACCCAGCCACATTTCTTCCAGACAATGAAGAAAAGATAGAACATAACTGTCAACAAGTAATTGCTC
AAACCTACGCCGCTCGAGGGGACCTTCTAGAGGTTCCCTTGACTGATCCCGACCTCAACTTGTATACTGATGGAAGTTCC
TTTGTAGAAAAAGGACTTCGAAAAGCGGGGTATGCAGTGGTCAGTGATAATGGAATACTTGAAAGTAATCCCCTCACTCC
AGGAACTAGCGCTCAGCTGGCAGAACTAATAGCCCTCACTCGGGCACTAGAATTAGGAGAAGGAAAAAGGGTAAATATAT
ATACAGACTCTAAGTATGCTTACCTAGTCCTCCATGCCCACGCAGCAATATGGAGAGAAAGGGAATTCCTAACTTCCGAG
GGAACACCTATCAAACATCAGGAAGCCATTAGGAGATTATTATTGGCTGTACAGAAACCTAAAGAGGTGGCAGTCTTACA
CTGCCGGGGTCATCAGAAAGGAAAGGAAAGGGAAATAGAAGGGAACCGCCAAGCGGATATTGAAGCCAAAAGAGCCGCAA
GGCGGGACCCTCCATTAGAAATGCTTATAGAAGGACCCCTAGTATGGGGTAATCCCCTCCGGGAAACCAAGCCCCAGTAC
TCAGCAGAAGAAATAGAATGGGGAACCTCACGAGGACATAGTTTCCTCCCCTCAGGATGGCTAGCCACCGAAGAAGGAAA
AATACTTTTGCCTGCAGCTAACCAATGGAAATTACTTAAAACCCTTCACCAAACCTTTCACTTAGGCATTGATAGCACCC
ATCAGATGGCCAAATCATTATTTACTGGACCAGGCCTTTTCAAAACTATCAAGCAGATAGTCAGGGCCTGTGAAGTGTGC
CAAAGAAATAATCCCCTGCCTTATCGCCAAGCTCCTTCAGGAGAACAAAGAACAGGCCATTACCCAGGAGAAGACTGGCA
ACTAGATTTTACCCACATGCCCAAATCTCAGGGATTTCAGTATCTACTAGTCTGGGTAGATACTTTCACTGGTTGGGCGG
AGGCCTTCCCTTGTAGGACAGAAAAGGCCCAAGAGGTAATAAAGGCACTAATTCATGAAATAATTCCCAGATTCGGACTT
CCCCGAGGCTTACAGAGTGACAATGGCCCCGCTTTCAAGGCTGCAGTAACCCAGGGAGTATCCCAGGCGTTAGGCATACA
ATATCACTTACACTGCGCCTGGAGGCCACAATCCTCAGGAAAAGTCGAGAAAATGAACGAAACACTCAAACGACATCTAA
AAAAGCTAACCCAAGAAACCCACCTCGCATGGCCTGCTCTGTTGCCTATAGCCTTACTAAGAATCCGAAACTCTCCCCAA
AAAGCGGGACTTAGCCCATACGAAATGCTGTATGGACGGCCCTTCCTAACCAATGACCTTGTGCTTGACCGAGAGACGGC
CAACTTAGTTGCAGACATCACCTCCTTAGCCAAATATCAACAAGTTCTTAAAACATTACAGGGAACCTGTCCCCGAGAGG
AGGGAAAGGAATTATTCCACCCTGGTGACATGGTATTAGTCAAGTCCCTTCCCTCTAATTCCCCATCCCTAGATACATCC
TGGGAAGGACCCTACCCAGTCATTTTATCTACCCCAACCGCGGTTAAAGTGGCTGGAGTGGAGTCTTGGATACATCACAC
TCGAGTCAAACCCTGGATACTGCCAAAGGAACCCGAAAATCCAGGAGACAACGCTAGCTATTCCTGTGAACCTCTAGAGG
ATCTGCGCCTGCTCTTCAAGCGACAACCGTGAGGAAAGTAACTAGAATCGTAGATCCCCATGGCCCTCCCTTGTCATATT
TTTCTCTTTACTGTTCTCTTACCCCCTTTCACTCTCACTGCACCCCCTCCATGCCGCTGTACTACCAGTAGCTCCCCTTA
CCAAGAGCTTCTATGGAGAATGCGGCTTCCCGGAAATATTGATGCCCCATCGTATAGGAGTTTTTCTAAAGGAAACCCCA
CTTTCACCGCCCACACCCATATGCCCCGCAACTGCTATAACTCTGCCACTCTTTGCATGCATGCAAATACTCATTATTGG
ACAGGGAAAATGATTAATCCTAGTTGTCCTGGAGGACTTGGAGCCACTGTCTGTTGGACTTACTTCACCCATACCGGTAT
GTCTGATGGGGGTGGAGTTCAAGATCAGGCAAGAGAAAAACACGTAAAGGAAGTAATCTCCCAACTGACCCGGGTACATA
GCACCCCTAGCCCCTACAAAGGACTAGATCTCTCAAAACTACATGAAACCCTCCGTACCCATACTCGCCTGGTAAGCCTA
TTTAATACCACCCTCACTGGGCTCCATGAGGTCTCGGCCCAAAACCCTACTAACTGTTGGATGTGCCTCCCCCTGCACTT
CAGGCCATACATTTCAATCCCTGTATCTGAACAATGGAACAACTTCAGCACAGAAATAAACACCACTTCCGTTTTAGTAG
GACCTCTTGTTTCCAATCTGGAAATAACCCATACCTCAAACCTCACCTGTGTAAAATTTAGCAATACTATAGACACAACC
AACTCCCAATGCATCAGGTGGGTAACTCCTCCCACACGAATAGTCTGCCTACCCTCAGGAATATTTTTTGTCTGTGGTAC
CTCAGCCTATCGTTGTTTGAATGGCTCTTCAGAATCTATGTGCTTCCTCTCATTCTTAGTGCCCCCTATGACCATCTACA
CTGAACAAGATTTATACAATCATGTCGTACCTAAGCCCCGCAACAAAAGAGTACCCATTCTTCCTTTTGTTATCGGAGCA
GGAGTGCTAGGCGGACTAGGTACTGGCATTGGCGGTATCACAACCTCTACTCAGTTCTACTACAAACTATCTCAAGAACT
AAATGGTGACATGGAACGGGTCGCCGACTCCCTGGTCACCTTGCAAGATCAACTTAACTCCCTAGCAGCAGTAGTCCTTC
AAAATCGAAGAGCTTTAGACTTGCTAACCGCCGAAAGAGGGGGAACCTGTTTATTTTTAGGGGAAGAATGCTGTTATTAT
GTTAATCAATCCGGAATCGTCACCGAGAAAGTTAAAGAAATTCGAGATCGAATACAACGTAGAGCAGAGGAGCTTCAAAA
CACCGGACCCTGGGGCCTCCTCAGCCAATGGATGCCCTGGATTCTCCCCTTCTTAGGACCTCTAGCAGCTATAATATTGT
TACTCCTCTTTGGACCCTGTATCTTTAACCTCCTTGTTAAGTTTGTCTCTTCCAGAATCGAAGCTGTAAAACTACAAATC
GTTCTTCAAATGGAGCCCCAGATGCAGTCCATGACTAAGATCTACCGCGGACCCCTGGACCGGCCTGCTAGCCCATGCTC
CGATGTTAATGACATCGAAGGCACCCCTCCCGAGGAAATCTCAACTGCACGACCCCTACTACGCCCCAATTCAGCAGGAA
GCAGTTAGAGCGGTCGTCGGCCAACCTCCCCAACAGCACTTGGGTTTTCCTGTTGAGAGGGGGGAC
>LTR17
TGAGAGACAGGACTAGCTGGATTTCCTAGGCCGACTAAGAATCCCTAAGCCTAGCTGGGAAGGTGACCGCATCCACCTTT
AAACACGGGGCTTGCAACTTAGCTCACACCCGACCAATCAGGTAGTAAAGAGAGCTCACTAAAATGCTAATTAGGCAAAA
ACAGGAGGTAAAGAAATAGCCAATCATCTATCGCCTGAGAGCACAGCGGGAGGGACAATGATCGGGATATAAACCCAGGC
ATTCGAGCCGGCAACGGCNACCCCCTTTGGGTCCCCTCCCTTTGTATGGGAGCTCTGTTTTCACTCTATTAAATCTTGCA
ACTGCACTCTTCTGGTCCGTGTTTGTTACGGCTCGAGCTGAGCTTTCGCTCGCCGTCCACCACTGCTGTTTGCCGCCGTC
GCAGACCCGCCGCTGACTTCCATCCCTCCGGATCCGGCAGGGTGTCCGCTGTGCTCCTGATCCAGCGAGGCGCCCATTGC
CGCTCCCGATCGGGCTAAAGGCTTGCCATTGTTCCTGCACGGCTAAGTGCCCGGGTTCGTCCTAATCGAGCTGAACACTA
GTCACTGGGTTCCACGGTTCTCTTCCGTGACCCACGGCTTCTAATAGAGCTATAACACTCACCGCATGGCCCAAGATTCC
ATTCCTTGGAATCCGTGAGGCCAAGAACCCCAGGTCAGAGAACACGAGGCTTGCCACCATCTTGGAAGCGGCCCGCCGCC
ATTTTGGAAGCGGCCCGCCACCATCTTGGGAGCTCTGGGAGCAAGGACCCCCCGGTAACA
>HERVL
GATTTTGGTACCAGGAGTGGTTCTAGAGGAACAGAATATTAAGGATGGAGTTCTTTCGTTGGTTTTGGGGTTTCTGGAGT
TGGCTGCTTAATATGATTAGACCCAAAAATGCTAAGGACTCTACTTCTAATAGTATGGAGAACACTGATAGTCCTTGGCG
TGAACTGTTTAGAGAGTTATGCAAAATAAATGCATTTGACACTCCTGATTCACCGCTCGTGAGAGGCAAGGAGTTTAGTG
ACTCTATACATAATACCTTTGACCATATGTGGAGAACCAAGGAACATAATGAAGCTGGTTGGTTGCTCCTAAGTTCAGTG
GACAAAGTGATGAAAGAAAATGATGAACTCAGGGATTCTATCTCCCGGCTTCAGAAGCAGATACTGAGCCTCAAATCTGC
TAAGATTGCCCTGAGTGAGAGTCTTATCTCCTGTAGAGAAAGAGCTGAAATTGTGGAAAAACAGACACAAGCTCTTATCA
TGCGAGTGGCTGACCTGCAACGAAAGGTGCATGCACAGCCTCGCCAGGTGTCTACTGTTAAAGTGAGGGCATTGATTGGA
AAAGAATGGGACCCTGCAACTTGGAATGGGGACGTGTGGGAGGACCCTGATGAAGCTGGGGACACTGAGTTTGTAAACTC
TGATGAACCTTTTTTGCCAGAAGAAACAGCTTCCCCATCCCCAGTAGTGGCAACATCCCCTCCCCGACCCATGCTGCCAT
CAGCCTTTCCACCTTTGTCTGAGGAGATAAACCCTGCGCTGCCTGAGGCAACAGTGATGGCCTCCCCTGAGGCAGTTGCC
AGGCAAGATAATGTTGATTCTCCTCAGGAGCCACCCCCAACACCCCTGTTTGCTTCTAGACCTATAACTAGACTAAAGTC
CCGGCGGGCCCCTAGAGGTGAGGTTGAGAGTGTGACCCATGAGGAGGTGCGCTACACTCGAAAAGAACTGCTTGAGTTTT
CTAATTTATATAAACAGAAATCTGGAGAACAGGCATGGGAATGGATATTAAGGGTGTGGGATAATGGTGGAAGGAACATA
GAGTTGGATCAGGCTGAATTTATTGATTTGGGCCCACTAAGTAGGGACTCTGCATTTAATGTTGCAGCTCGGGGAGTTAA
AAAAGGTTCTAATAGTTTATTTGCTTGGTTAGCTGAAATATGGATTAAAAGATGGCCCACTGTGAGCGAGCTGGAAATGC
CTGATCTCCCTTGGTTTAATGTAGAGGAAGGGATCCAAAGGCTTAGGGAGATTGGGATGGTGGAGTGGATTAGTCACTTT
AGACCTACTCATCCCAGCTGGGAGGGTCCAGAAGATATACCCTTGACCAATGCCTTGCGAAATAGATTTGTGAGGGCAGC
ACCTGCATCTTTGAAGAGCCCTGTAATTGCTCTTCTCTGTATGTCAGATCTAACAGTGGGAACCGCAGTCACTCAACTAC
AAAATTTAAATACAATGGGAATAATTGGATCCCGAGGTGGCAGGGGCCAAGTGGCGGCACTCAACCGTCAAAGGCAAGGT
GGGCGTAGCTACCGTAATGGACAGCAGAGGCAAAGCGGCAATCAGAATAGTCTGACTCGTGTAGAGCTCTGGCATTGGCT
AATTAATCACGGTGTTCCTAGAAGTGAAATTGATAGGAAGCCTACTGCATTCCTACTTAATTTATATAAGCAGAAAACTT
CTAGGTCGAATGGACAAAAGACTAATTTGAATTATAAAAACAGAGAATCACGGCCCCTCAATCAATTTCCAGACTTGAGC
CAGTTTACAGACCCAGAACCCCTTGAATGAAGGGGAGGCCGGGTCCCCTTGAGGAAGGACCCCACTACACTACCGACAAT
TTATGCNGTGAATCTTTCTCCCATCCTTCCCCAAGGAGACCTCCGGCCTTTTACCAGGGTAACTGTGCACTGGGGAAAGG
GAAATGATCAGACATTTCGGGGACTACTGGACACTGGCTCTGAGCTGACGTTGATTCCAGGGGACCCAAAACGTCATTGT
GGTCCTCCAGTTAAAGTAGGGGCTTATGGAGGTCAGGTAATTAATGGAGTTTTAGCTCAGGTCCGACTTACAGTGGGTCC
AGTGGGTCCCCGGACTCATCCTGTGGTCATTTCCCCAGTGCCAGAATGCATAATTGGCATAGACATACTTAGCAGCTGGC
AGAACCCCCACATTGGCTCCCTGACTGGTAGGGTGAGGGCTATTATGGTGGGAAAGGCCAAATGGAAGCCATTAGAGCTG
CCTCTACCTAGAAAAATAGTAAATCAAAAACAATATCGCATCCCTGGAGGGATTGCGGAGATTAGTGCCACCATCAAGGA
CTTGAAAGACGCAGGGGTGGTGATTCCCACCACATCCCCGTTCAACTCTCCCATTTGGCCTGTGCAGAAGACAGATGGAT
CTTGGAGAATGACAGTGGATTATCGTAAGCTTAACCAAGTGGTGACTCCAATTGCAGCTGCTGTACCAGATGTGGTTTCA
TTGCTTGAGCAAATTAACACATCTCCTGGTACCTGGTATGCAGCCATTGACTTGGCAAATGCCTTTTTCTCCATTCCTGT
CCATAAGGCCCACCAGAAGCAATTTGCCTTCAGCTGGCAAGGCCAGCAATATACCTTTACTGTCCTACCTCAGGGGTATA
TCAACTCTCCGGCTTTGTGTCATAATCTTATTCGGAGAGACCTTGATCGCTTTTCGCTTCCGCAAGATATCACACTGGTC
CATTACATTGATGACATTATGCTGATTGGATCCAGTGAGCAAGAAGTAGCAAACACACTGGACTTATTGGTGAGACATTT
GCGTGCCAGAGGATGGGAAATAAATCCGACTAAAATTCAGGGACCTTCTACCTCAGTAAAATTTCTAGGGGTCCAGTGGT
GTGGGGCCTGTCGAGATATTCCTTCTAAGGTGAAGGATAAGTTGCTGCATTTGGCCCCTCCTACAACCAAGAAAGAGGCA
CAACGCCTAGTGGGCCTATTTGGATTTTGGAGGCAACACATTCCTCATTTGGGTGTGTTACTCCGGCCCATTTATCGAGT
GACCCGAAAGGCTGCCAGTTTTGAGTGGGGTCCAGAACAGGAGAAGGCTCTGCAACAGGTCCAGGCTGCTGTGCAAGCTG
CTCTGCCACTTGGGCCATATGACCCAGCAGATCCAATGGTGCTTGAGGTGTCAGTGGCAGATAGGGATGCTGTTTGGAGC
CTTTGGCAGGCCCCCATAGGTGAATCACAGCGGAGGCCTCTAGGATTTTGGAGCAAGGCCCTGCCATCTTCTGCAGATAA
CTACTCTCCTTTTGAGAGACAGCTCTTGGCCTGTTACTGGGCTTTGGTGGAAACTGAACGTTTGACTATGGGTCATCAAG
TCACCATGCGACCTGAACTGCCTATCATGAACTGGGTGCTTTCTGACCCATCTAGCCATAAAGTGGGTCGTGCACAGCAG
CATTCCATCATCAAATGGAAGTGGTATATACGTGATCGGGCTCGAGCAGGTCCTGAAGGCACAAGTAAGTTACATGAGGA
AGTGGCTCAAATGCCCATGGTCTCCACTCCTGCCACCCTGCCTTCTCTCCCCCAGCCTGCACCGATGGCCTCATGGGGAG
TTCCCTATGATCAGTTGACAGAGGAAGAGAAGACTAGGGCCTGGTTCACAGATGGTTCTGCACGATATGCAGGCACCACC
CGAAAGTGGACAGCTGCAGCACTACAGCCCCTTTCTAGGACATCCCTGAAGGACAGCGGTGAAGGGAAATCTTCCCAGTG
GGCAGAACTTCGAGCAGTGCACCTGGTTGTGCACTTTGCATGGAAGGAGAAATGGCCAGATGTGCGATTATATACTGATT
CATGGGCTGTAGCCAATGGTTTGGCTGGATGGTCAGGGACTTGGAAGAAGCATGATTGGAAAATTGGTGACAAAGAAATT
TGGGGAAGAGGTATGTGGATGGACCTCTCTGAGTGGTCAAAAACTGTGAAGATATTTGTATCCCATGTGAGTGCTCACCA
ACGGGTGACCTCAGCAGAGGAGGATTTTAATAATCAAGTGGATAGGATGACCCGTTCTGTGGACACCACTCAGCCTCTTT
CCCCAGCCACCCCTGTCATCGCCCAATGGGCCCATGAACAAAGTGGCCATGGTGGCAGGGATGGAGGTTACGCATGGGCT
CAGCAACATGGACTTCCACTCACCAAGGCTGACCTGGCTACGGCCACTGCTGAGTGCCCAATTTGCCAGCAGCAGAGACC
AACACTGAGCCCTCGATATGGCACCATTCCTCGGGGTGATCAGCCAGCTACCTGGTGGCAGGTTGATTATATTGGACCTC
TTCCATCATGGAAAGGGCAGAGGTTTGTCCTCACTGGAATAGACACTTACTCCGGATATGGGTTTGCCTATCCTGCACGC
AATGCTTCTGCCAAGACTACCATCCGTGGACTCACGGAATGCCTTATCCACCGTCATGGTATTCCACACAGCATTGCCTC
TGACCAAGGCACTCACTTTACGGCTAAAGAAGTGCGGCAGTGGGCTCATGCTCATGGAATTCACTGGTCTTACCATGTTC
CCCATCATCCTGAAGCAGCTGGATTGATAGAACGGTGGAATGGCCTTTTGAAGTCACAATTACAACGCCAACTAGGTGAC
AATACTTTGCAGGGCTGGGGCAAAGTTCTCCAGAAGGCCGTGTATGCTCTGAATCAGCGTCCAATATATGGTACTGTTTC
TCCCATAGCCAGGATTCACGGGTCCAGGAATCAAGGGGTGGAAGTGGAAGTGGCACCACTCACCATCACCCCTAGTGATC
CACTAGCAAAATTTTTGCTTCCTGTTCCCGCGACATTACGTTCTGCTGGCCTAGAGGTCTTAGTTCCAGAGGGAGGAACG
CTGCCACCAGGAGACACAACAACGATTCCATTAAACTGGAAGTTAAGATTGCCACCTGGACACTTTGGGCTCCTCCTACC
TTTAAGTCAACAGGCTAAGAAGGGAGTTACAGTGTTGGCTGGGGTGATTGACCCGGACTATCAAGATGAAATCAGTCTAC
TACTCCACAACGGAGGTAAGGAAGAGTATGCATGGAATACAGGAGATCCATTAGGGCGTCTCTTAGTATTACCATGCCCT
GTGATTAAGGTCAATGGGAAACTACAACAGCCCAATCCAGGCAGGACTACAAATGGCCCAGACCCTTCAGGAATGAAGGT
TTGGGTCACTCCACCAGGAAAAAAACCACGACCTGCTGAGGTGCTTGCTGAAGGCAAAGGGAATACAGAATGGGTAGTAG
AAGAAGGTAGTCATCAATACCAGCTACGACCACGTGACCAGCTGCAGAAACGAGGACTGTAATTGTCATGAGTATTTCCT
CCTTCTTTTGTTAAAAACATGTTTGTGCATGTATACACTTGTACTAAGAAAATATCTTCATTTTATTTCCTTTCTCCTTT
ATCATGTGACATAAGATTTATTGACTTCATATCAGCATTTAAGTATTGTTAACTTTATGTAATAGTATTTGGGTTGGGGA
TTGGTGCGTTTCCGGTTGTACGAAGGATAGTTGTATTATGTTAGGCGTAATTATGACCTTATTATTGTCTTTATTTGAAG
ATTATGTATGATCTCAGGAGATGTGTATGGGTTCAAGTTGACAAGGGGTGGACT
>HERVL18
ATAGTCGGCAGGATCCCGAGGTGAGTGAGCCTTCGGCCCCCGATGATCCCGGGTCGGCCATGTGGCCGCAGCATGGGCTG
TGGTACCCGGTGGCAGCCGTGCTGCTCGGATGGGCCCCGGTGGAAACNTGGGCGGCGGTGGACGGGTCCCCCGCGAGCGT
GGAGAAGGCGCTGAAGCAGCTGGAAGCGCAGAGCACCGAGAAGGAGCGCGCCTTTGCCGGCAGAGTCGGATGGGCGTTTT
TGACTGCGCTACGGGAAGTACACGCCCAGTCCCTGCGGGATGCAGCGCAGGTAAGGGACCTCCAGGCGCAAGCGGGGCGC
CTGGAGGCCCGGNTACACAGCTCGGAANAAGANTTGGGGGTAAGGGACCTCCAGGCGCAGGCGGGGCGCCTGGAGGCCCG
GNTACACAGCTTGGAANAGGAATTAGAGGCTGCCGTNAGTGCGGGCCTGGGCCCGTCGTCCCGGCCGGAGACCCCCGCTC
GGTCTGATACCGAGGAGGAAGAACCCCCCGTTGCGGGCTCGCCCAGTGGTCCGTCAGAAGGTAGANCATGAACAGCCGNT
GGGGCCCCAAGGGCGGGCTCAGGGACCCCCCACCGTGACGGAACACACTTCATATAGTGCCTATACCCCAACTGAGTTGC
GGGAATTAGGCAAGCAGTGCCGGCAGCGTCCGGGGGAACCCCTGCCCGCCTGGATGCTTCGTCTNTGGGACGAGGGAGCN
GACAGTATTTCCTGCTCCGCCTCTGAGATGGAAAAGCTGGCCTCTATCACGACTCACCCCTCCCTCCGTCAGCGGTTGCA
GGTGAGCAGGCGGTTGGCACAAGGGCAAGGTGACCACACCCTGATTGAGTGGCTGATGGCAGCCATACGGACTGTGTGGA
ACGACGCCGGNGAAATACCAGAAACTGTGAGTAAATGGCAGTCGTATACCGATTTGGTGCAAGTNATCCGGGAGATGGGT
ATGCGGCAGGCTATGTTTGATCTGAATACCCGGGGGCCAGATGATGAACGCTTTACCTCCCACATGAGGGATCTCGTGTT
GGGCTCTGCGCCCCCGAGTGCCTTTGGCTCCCTAGCCGCTGTCCTCACCCCGTACGTGGGGCGCCGCATACATGAAGTGA
CTACTGCTATGGCGGCCCTCGGGGAAGCAGAAGGCCATCGGCGGGACCGGGGGGTCCGCGCCATAAAGAAGGGGAAGGTG
CCCCNCCCGCAGGGGGCCACCCCACGGGANAAAAGGGGGCCCCAGCGGGTGACNCGCNCGCAGATGTGGATNGATTTGAT
TTCGGCCGGGGTTGACCGAGAGAAAATTGATAGGCAGCCCAATGAAGTGCTGTTAACTTTGTGGAGGCAATTGTCCCCGG
AGCAGCAATTCCGGAAAATGCCCAAGGGGGGGNAGGACANTGCTGCGCGACCCAGTCCCGCCCGGGCGCTCCAGCTCAAG
GACTACTTGCAGNCGGGCGGAGATGTAGAGCCTTTTCTGTTTGATTAGGGAACTGGCCGAGGTGCCCGGCTTGGGGGGAC
ACCGGACGACCGGAGGCCACATGTGGAATTGGCAATCCACTGGTCCCCCACCAATGTACAGCGGGTGCTGGCGCTGGTAG
ATACTGGCGCAGATTGCAGCCTCGTTTATGGGAACCCGGATAAGTTTCCGGGCAAAGCTGCATACATTGACGGTTATGGA
GGCCGGTCAGTGAAAGTGAAACCTGTATCTCTGCACCTTGGCATCGGCCGCTTGGCTCCCCGCTTATACACTGTGTATGT
CTCTCCCATACCTGAATACATTCTGGGGGTGGACGTTTTACACGGCTTGGNCTTACAAACCACGGCCGGAGAATTCAGAC
TCCGAGTNCGTGTGGTGAAGCCGGTGCTGCGTGGACATACGCATCACCAGCCCCAGGTCCTGCCACAACCCCGACGGGTT
ACTTCCACCCGTCAATACCGTTTGCCGGGTGGGCATACGGAGATAACTGAGACTATTAAGAAGCTGGAGGAGGTGCAGAT
AGTGCGTGGCACCCACAGCCCCTACAATTCTCCGGTATGGCCAGTCAGAAAGCCTGATGGAACTTGGCGGATGACGGTGG
ACTATCGGGAACTGAATAAAGTAACACCCCCTTTGCATGCAGCTGTGCCGTCTATCACGGATTTGATGGACCGCTTGACG
ACGGAACTGGGACAGTACCACTATGTGGTGGACTTGGCCAATGCATTCTTCTCCATCGACATTGCTCCAGAGAGCCAGGA
ACAGTTTGCCTTCACGTGGGAGGGGCGACAATGGACTTTCACAGTGTTGCCGCAGGGCTATGTGCATAGCCCCACCATAT
GTCATGGTCTTGTTGCCACGGATTTAGCCGCCTGGNAATGTCCAGAAGGGGTCCGCCTATTCCATTATATTGATGATATT
ATGTTAACCTCTGATTCTCTTGCAGATTTAGAAGCGGCGGCGCCCCTCTTGCGGCAACATTTGGCAGCATGCGGTTGGGC
CGTCAACGAATCCAAGGTCCAAGGGCCTGGATTGTCTGCCAAATTCTTGGGAGTTATCTGGTCGGGTAAGACGAAGGCCA
TACCAGAGGCCATCATTGATAAAATTCAGGCATATCCCCGGCCCACCACGGTGAGGCAGCTGCAGACTTTTGTGGGCCTC
CTGGGATATTGGCGGGCATTTGTGCCCCATTTGGCTCAAATGATAAAACCGTTGTATCGGTTAACAAAGAAGGGAGCTAC
CTGGGATTGGGATGATGCGGCTGAGACNGCCTTCCTGGCAGCCAAGCGGGCTATTCAGCAGGCACAAGCCCTACGGGTAG
TTGACCGGGGCGCCCATTTGAGCTGGATGTGCATGTGACCACAGATGGTTTCGGCTGGGGCCTATGGCAGCGCACGGAGC
GCTTGAGAACGCCAGTAGGCTTTTGGTCCCAACTATGGAAGGGAGCTGAGCTCCGGTATTCNTTGATAGAGAAGCAGTTA
GCAGCTGCATATGCCGCCCTTCAGGCTCGTGAGAGCGTGACAGGACGGGCTACAGTCGTCGTGCGGACGACTTACCCAAT
AGCGGGATGGGTGCGTTCATGGGTAACGACCCCCCGGACTGGGACGGCGCAGACATCCACTTTAGCAAAGTGGGGCGCCT
ACTTGGAGCAGCGGAGTACGCTGAGTACAAGTCCCTTAGCAGCAGAGTTGCAAGAGGTCTTGGGACCTGTAGTCCTAATG
CAAGATAAGGCCATGGGGCCTGAGGCACCCCTAGACCCTGAGCCTTCACCGTTTAAGGAAGGGCGTCCCCCCATTCCCGA
TGGGGCATGGTACACAGATGGGTCTAGCCGGGGTGCTACTGCTGCCTGGACCGCTGTCGCAGTCCAGCCTAGTACTGACA
CCATATGGTTTGANACCGGGTGTGGACAAAGTAGCCAATGGGCTGAACTCAGAGCAGTGTGGATGGTGATCACCAAGGAG
GTGACACCTATGGTAATCTGCACCGATAGCTGGGCAGTTTATCGAGGCTTAACTTGTGGTTAACTACCTGGAAGTTACAG
AANTGGCTAGTTGGCCACCGGCCCATNTGGGGCCAAGCCATGTGGCAAGACCTATGGGAAATGGGTCATCAGAAAGANGT
AACTATTTATCATGTGTCAGGCCATATGCCTTTGGCCACCCCCGGCAATGATGAGGCAGATGCCTTGGCCAAGGTCCGAT
GGTTAGAGTCGGCACCTACACGAGATGTGGCCTTGTGGCTACACCGGAAACTGGGACATGCGGGGGGTAAACTGATGCAA
CAGGTCAATAAGCGTTGGGGTCTGTCCCTGCCCACGCAAGACATTTGGGAGGCTTGTCAGAAATGCCCGGCATGTGCTCA
GGCATACCCTAAACGGAGGCAGCTGCCCAGTGTTACACAACAAGTGACGATAGGGCGGGTGCCCTTGACCAGGTGGCAAG
TAGACTACATCGGGCCGCTGCCGAAGTCGCAGGGGTATACGCATGCGCTGACGGCTGTGGACACGGCCACAGGCCTGTTG
TTCGCCTACCCTTGCAGGGTGGCCGACCAACAGCACACCATCCGGGCCCTGCAACACTTATGTGCCCTGTATGGTCGCCC
TCTGGCCGTTGAGAGTGATAGGGGAACACATTTCACTGGACAACAGGTACAACAGTGGGCACAACAGATGGACATAAAGT
GGGGATTCCATGTGCCATACAACCCGCAAGCCGCGGGTATGATTGAGCGATATAACGGGCTCTTGAAGAATGGGTTACGC
TTGCATGTCACNCCCCCGTCTTTGCGGGGCTGGAGTTCCAGGCTGGACCTGGTGCTCCAAACCTTGAATGAACGGCCACG
GAAAGGCGGCCCGGCCCCGGTGGAGGCNTTGTTACACCGGGCCGCCGCCCCCATTCAGTTGCAGATACACACCAAGGATG
ACCTCCTCCGACCAGGTATGGGGACGAACGGTAACCTGTTGTTGCCTGCCCCAACGCCCCTGAAGGCAGGGGAACAGAAA
ACCTGGCTTTGGCCATGGACCCTCCAAGCCCCCCACTGCCGGTGGTTGGCCATCGTAGCCCCCTGGGGGGAGGGCCTACA
GTATGACTTGCATGTCACTCCTTGGGTATTCAATGCGTGGCCCCCGCGGTTGACCGTTCGTAGGGGAACGGCCAGGGAAG
GAACCCTCCTCCGGGGGACATATGTACTGTCTGTGTGGCCTATTATGAGCTCCCCCGTGACTTTGGCACGGATACAGGAC
CCAAAGGAACCATGGGGAGCTGAGAAGGTGTGGTACCATCGCCCAGGGCAGAAGCCCTTGGCGGCTGCATTGTTATCCAG
GGATGAAAGGTTAGCCTGTATTTTGCCTGAGGGACGTGATTTACCCCTGTTAGTACCTGTGCCTGCTCTGTCGTTTCGGC
CGTAGGTTGACATGCTCCAACNGCATCGTGGACTGGGCCCACACCTACGCTGAGGTGACCAATGTTTCCAACTGTTGGAT
CTGCACCGCCCTTCCAGCAGCAGCTGCGGACGGCTTGCCCTGGCACATACATCCAGCNTCTGCGGAGAACTGGACATGGC
TGGAGACTTGGGGTCCCATGGCCGACGCCTGGAATGCAACGCGGCAAGCTTTGGACAGGGGGCGCCGCAAGACCCATGGC
ANCGCCCGCCCCCTGGCTGGCCCGTAGCGTCTATGATGGGTGGGGCTGGCTAGTGGGGGAACACGTGGTGCCCCCANCGC
AGGTACCACGGTGCATAGAGCAACACTGGGGTAACGCCACTGTGGGATGGNTGCCCGCCGCGGCCTGTGCAAACATAACA
CGTGTCACCACACCGAAGGTGTGGTGGAACAAGCGGCCCCACCAAGGCCGGGCCCCGATGGACTTTGTGCCCCCTGGGAG
TTTATGGGTCTGTGGGGACACAGGGTGGCCNTACCTGCCAGCGAACTGGACTGGACGTTGTACCTGGGGGTGGCCTTATG
TGCCTGCCACTGTTCTCCCCACATTGCCCAGACGCCCGCATAACTGGGAGGCGCTACGCTCCCGGTTTTTGCGAGTGCGG
CGAGCCCCCTGGTGGTTCTACCCCTTGGCAATGACTATCCCTGGAGCGGGTGTCATNACTGTAGAAGCGCAAGTTACNGC
CCTTGCAGAGCACACCGCTCGGGCCCTGAATTACACCCGAGTNGCCCTCCTCCTGTTAACNGATGAGGTTGATCAGATCA
GAAAGGTGGTGCTGCAAAACCGGATGGCCTTAGACATAGTAACTGCTGCCCAAGGNGGCACCTGTGCCCTTTTAGGAACA
CAATGTTGTACCTTTATCCCTGACAATCGGCAGAACATAACAGCAGCCCTGCAAGGGGTNTCACGGGAGATTAAGGCGGT
CGAGAGCCTTACTGACGACCCCCTGCAGAGATGGTGGGCATCCCTGGGCTCTGGCCTACGCTGGGCCCTAATAGTCATAG
GTAGCATAGCNGGGATNCTAGTAGTGAGCTGTTGCTCTCTGTATTGTTGCTGTGGCCTATGGGTCCAGGGCTCCGCCCTA
TGGGCACGTGTCCCCGCCNAGAGGACNCCCTCGGCCTAGGGGGTGGA
>HERVL32
ATTGGCGAGCCAGCCAGGAGGTCGGAGAAAATCCCGTGAGCGCCGAGACGATGGGATCGGGGAAGGGGAAATCCGCGGGG
GAAATCCCGGGCTGGCCGTCCACGTCTATGTGGGGCCCGATAGCCGCTATCCTTGATGGATGGGGCCCACCGCGTGAGTA
CGGGGACGCCCCCAAAACGCCGAAGGGTCTGGAAGAGCTGTTGCAGGGGGTGGATCTAACTAAGCGAAGGTCAGATGCCC
GAGCTGTGGCAGCCGCGGTTGGCTGGCCGCTCCTGTGTGCCGAGCAGCCACTGAGGCTGAGCTCGCGGCACAGGCGAGGG
TNCGTCAGTTACAGGACGAGCTGCGACTAGAAAGAGATGCCAGATTAGCTCAGGCTGAAACGTCGGAGACCTTACTGTCC
CGCCTGCGGGNACAGGATGACAAAATGGAGACCCTGGCTTGTCGGGTAGCCCGTTTGAAGGGTCGCCGGCTGCCACGTCG
ACGAGTCAGGGCTATCATGACTAAATCGTCCTGGGACCCTAAGTCCTGGGACCCCATGGAGAGCTCTAGTGGGGAGGAGA
GCGAGGACTGGGACGAGCCCATAGAGGTTCCCATCCTCTCTGCGCGTCCGNTGGTCACCACCAAGATAAAAGCGGACCCC
GCAGNGGGTAGCCCCACAAGACTTGCCCCGCCTGAAAGACGGCAGCGCGCCACAATGCGGGACTGCACCACTGTGGAACT
GGGAAATAGGTTCAGGCAGAAGGGGAGAGAGTCGATCGCGGGGTGGCTTCTCCGTCTATGGGACATGGGGGCGGAGGGTA
TTATACTCTCCGGACTCGAGATGAGTAAAATGGCATCCATCACAAACCACCCGGCCCTGAGGCAGCACCTCTGTGGCGCC
AGTAATGAGGATCGGGCCATCCCCCTCCTTAGCTGGGTGGTTGTGGGCTGCAAGGCGGCCTGGCCAAATGAGGGAGACGT
CCCCACGTCTCCTTTGCGATGNCAGACTATGGAGGAATTGCCGGACATCCTCTGGGAATTAGGGATGAAGCATGCTGTCN
NCGNCCGTGCTGAGCATTACCAAGGTCCCAACAATGAGCTTTTCACTGCCGGCACGAAAGACGATCTTGNAGTCGGCACC
CAACCAATGGTATGGCGCGCTAGTGTCTATCCTGAGCCCCCTGGTAGGACAGCCAGTGTCTCGGGCGGCCCAAGCGGCCN
CCGACTTAGGGGAAATAGAAACTGCGTGGGCGAGGGGTGTGCGCTGCTGGATGAAAGACAAGGGAGCCAAAGGAAANNNN
NNGGAGACGGCCAAGGGGCCCATCAGGGTGACCCGCCGACAAATGTGGGCGACCTGGTAGTGGCAGGGACACCTACTGCG
AAAACAGATAANACAGCCTAATGCTGTTCTGGTCGGACTGTGGCAGAAGCTCAAGCCAGAACAGCGCTTCACTAAGGAGC
CTCAGGTTCAGCCCACCGCCCCTCCCGCAGAGGGATGGCAGGCGCCAACCCCTTTAGACTAGGATGAAGGCCAAGGCCCC
AGAATCCCGATAAGAGCAATGGTGGCCAGGGACCGGAGGCCACATGTAGAAACTATATATTGGTCACCTAAGAATAGACT
GTGCNTGCCCTAGTGGATACTGGAGCCGAATGCACTCATATATGGTAACATTCATCGGTTCCAAGGGCCTATAACAGCAA
TAGATGGTNANGGGCGACGGGGAATGAGGTAGACAGGTTGAACTAGTATTACAAGTTGGGAGACTGCCACCAAAACCCTA
TTTAGTATACATAGCTCCCATCCCAGAATACATCTTGGGAATGGATATCTTATCAGGCTTGACCCTCCAAACTGCCGGGG
AATTCCGACTGAGAGTTAGGGTGGTGAAGCGTGATCANGGGAACGCGAAATGGACACCGGTACAGTTGCCNAGCCCCGCG
GCGAGTAGTAGCGCTGAAGCAATACCGCCTGCGAGTGGGGNNNGGGGGCATGATGAAATCACGGGGANTGTTAAGGAGTT
AGCCCGGGTAGGCATTATAAGGCCAGTNNCGCACAGCCCATACAACAGCCCTGTATGGCCCGTGCGGAAGCCTGATGGGA
CATGGAGAATGACAGTAGATTACCGGGAATTAAAATATCACCTCCCTTCTGACGAGGGTAGGAGAGGCGCTNGGCACATA
CCATTTTGTTATCGATTTAGCCAAGCCTTCTTCAGCATCCCCATTGCCCCAGAGACAAGACCAATTTGCATTCACCTGGG
AAGGAGAACAATGGACCTTTACCGTCTTGCCCCAGGGATATTTACATAGCCCCACTATCTGTCGCGGCCTAGTGGCCGCA
GACCTCCGACGTCGGTCGATGGACCGCCCCGGAGGGGGTACATGTTTTCCATTACATTGATGATATCATGCTAAGTCTTT
TTCCAGCTTACAAACTGCAGCCCCGNNNNCGNNNCGNNNNCGNNNNNCGNCCGNNCCCACCTTGCTGTCTCACTTGGCGA
ACAGAGGATGGGCAGCGCAGACAGTCCAGGGTCCAGGCTTATCAAATACTNGGTGTCATCTGGTCGGGTAAGACTAAAGT
CANNNCGTTCCGTCTGCCGTTATGGATAAGGTGCAGGCCTACCCACGTCCTACCACACCAAAGCAGTTGCAAACCTTCTT
AGGCCTTCTAGGGTATTGGTCCTTTTATTCCCCATTTGGCCCAACTCCTTAGGCCCCCATACCGCTTAGTCAAGAAGGGG
GCCCACTGGGACTGGTCCACAAAGGAGGATGAGGCCTTTGAACAAGCTAAAGTCGCAGTGAAACGAATACAAGCCTTGGG
AGTTCTAGTGCAGGGACAGCCTTGTGAATTGGACGTAGCCAGTTACCCTGAGGGGTGTGCCTTTAGGATTCTGGTCCCAA
CTATGGAAGGGGGCTGAAGTTAGATATAGCGTCATGGAGCAACAACTCTGCGCTACATATTATGCCTTACAACANGNGGA
CGTTACAAAGGGGGTCCCGGTGCTAGTACGCACCCAGTACCCCATAGCAGGTTGGCTGAAGGATACCTTCCAGAAACCGA
AGTCTGGGAATGCCCAGACACAGATGTGGCCAAATGGCATGCATGCCTGCAACANNNNNCTNCGANCANAGGGAGCACAT
TAATAGCCCCTTGAGCGCAGAGCTCCATTCGGTGCTTGGCCCTGTCACCTATGTGACAACTGAAGGACAGTCTTTGACGG
AGGCCGCTGAACCAGGTTTAATCAACTCCCAAGCGCTTGGAAAAACTTTCTATACAGTATGATTGTTATTATATTCGTTA
TTCTTTTTTGTTGGTAGTTTGTATTGCTGCTGCGGCATCTGGCTGCACGCGNTGCTCCTCCGCATACCTGGCCCCAGGAA
ATCGCGGAAGAANGGCGTGATAAGAATGTGAGGGCCATTCAAGGGTATGCTGGGGTGG
>HERVL40
TTTTGGCGATGAGGATGGATGGGATGCTGACAGAGACATGGCTTTCTGGAAGAGGAAGGATGAGGGCCTCGCGGGCCGAT
TAACGGGATTTGAGGGAAGTCCNTGGGAATCGGTAGCGAACATGTTGACCAAATTGTATGGTCAACCGGGCAATAAATGG
TCCTCCACTTTATTGCCTGTTAATGAGGAGGATTGGGGAGGTGGTTGCAGGCCGAGTACCGGGAAGTAGGTTCAAAGACA
GCTGCCCGAACGGTGCCCTGGTTGTTGCTAACTCTCCTNCNGGNGNGGGACTTCCTTACCAATCTGGAGTCAGCCTCAGG
TCCGCCCCATTGTAACAACTAGTACTAAGATTTNTCCTGGGTGGGCAGAAGGTTCCGCCCTCTTTCAGACAACAGTTACA
GAGATATGTAACCACTGTGGGCAGAAACCAGGCGAATCGTTAGAACTTTGGCTGGTTCGCTTGGGAGATGAGGGNGCGGG
GCACGTAATGCTTGTTAAGGAAGAATGGCAACAGCTGGGCCGTCTTACGGCTCAGCCCCTCCTGCAGTCTATCATGCCAA
CCTTAGATCCTGGCTGCCAATAAGAGAGCTTNGGGACTCTCGGGGAGATTTCCCTGAGANAGACAAACTCCCGTGGGAAA
CCATAGATGAGGCATTGACTAGTATTCGGGCTCTTACTGCCCCGGATTGGGTTTACAATGCTGATGAAGGTGACCCACTG
GAGAATGAGAAACTGACCCAAAGAAATCTAGATAAATTCTTGCGTCAGCCCGCCGCCCTGGAAAACTCCCCTAGCCCTTA
TGTTGAAACCGGGCGAGAACTTAAGAGATGTTATGGTAATGGGGCAGCAGATGCCCCGGATTAAGGCGGAATCCTTAAAG
NAAGTCGCCGCTGTGCGAGTCAAGCCCGAGTCAGCCAGGGGACGCAAGCCCCGCGGCCCCAGCCGGAAAGCAATGTNCGG
CTGTGGCTGCTGAGTCAAGGGGTCCCCAAAGCTGAAATAAATGGTGTCAGCAATGAGGACCTTGCTACCCGATATAGAGC
TTTGGGTGGACCGAAAACATTGGAAGTTCGTTTGGTTGAGCCACGAGCAGCCGCTACGCCGCTCGAAACTGAAAGTAAAT
GCAAAGCCTTGCTTACTGGCGCGGAGCCGCTCTCTCCCTNCATGCTNCCTGCTCCCCTCCCNNCCACCCCGACCTCAGCT
GCTTTAAGGAGAAAGATGATTAGAGGTGGGGCCGAGGTCTCCCTGTCCAAGGGGGACCGAAGGCCATACGCACCCGTCCG
AGTATGCTGGGGAACTTCGGGGAGGGGAGGGACTCAAACTTTTATGGCTCTGTTGGATACGGGCGCCCAAGTCACCATCC
TACCTGNANTCCCGTGGAAGGAAAAGGCGCCCGGATTCAGCTAATGGGGTTTGGGCAGGGTTCGCAGTGGGGAAGGGAAG
CTAACGTGACCTTGTGGGTGGGNCCTTTGGGCCAATTCAATGTACTGTNTTGTTGCTTCTACATCTGAATGTATAGTAGG
AATTGATGTTTATATGCTTGTACTTCCCCGTCCCATAAGTGCCAGAGGGGATCTCCCGATCGGGAAGAGCCGCATGTAGA
GAAGTGCTAGTGGGACACATAAATCGCTCCGTCACCAGGCTCCCTGTCCCCTCCCGGGTGGTCCAACAGAAACAGTATAG
AATCCCAGGAGGAAGAAAGGAAATCNNNGCCTTGATTAAGGACTNANACCTAAAGGCAGCAGGGGTAGTAAGAGATGCAN
TATCTCAATACAACAGCCCTGTATGGCCAGTGAAAAAGNCTAACGGGAGCTGGAGGCTTACAGTGGATTATCGCCAACTG
AATTCAGTTGTTGCTCCCATAGCCCCGGCTGTTNCAGACATCGCGACTGTAACTGAATCCATTACACAGACTGATGGCAC
TTGGTACGCTGTCTTGGACATTGCCAACGCCTTCTTTNCCATACCACTGGCACCTGAGGATCAAGATCAGTTCGCATTCA
TGTGGCAAGGCCTCCAATATATGTTTGCAGTACTCCCCCAGGGNTACCTAAACTCCCCTGCCATTTGCCACCAGTGGGTG
GGTCAGGATTTAGCGCGAGTGCCTCTACCCTCTGATGTCCAAAGCTTTCACTATATAGATGATGTCCTGTTGGTTGGCAA
GTCAGAAGCCTCAGTCTCAACGGCCCTGACTGCGGTGTTATCACACCTCTGCNGNNAGGGTGGCTGATAAACCCCGANAA
AATTCAGGGGCCTGCTCGCCAAGTAAAGTTTCTTGGAACTATGTGGGCGGATTCACAACGCTCAATCCCTCTGGCAGTCA
AGGAAAAGCTGTCTCTTCAGNCCCCCACCACCAAAAAGGAGCACCTTATTGGACTCTTTGGGTATTGGAGACAGTATGTG
CCTCACTTGGGCATTCTACTTGGTCCTTTATATCGGCTAACCCGCAAATCAGCATCCTTTGAGTGGGGCCCAAACCAACA
GGCTGCGTTGGAAGCTGTCCAGCAAGCTGTGGCACGCTCTCTACCTTTGGGGCCCCACAACCCTAATGACCCCTTTGAGC
TACAAGTCTCTGTGACTGATGATTTTGCCGATTGGAGCCTCTGGCAAAGGGAGGCAGCCTCCACCCGGAGGCGCCCCTTG
GGGTTTTGGACTCGCTNCCCTCCTGACACGGCTACCAGGTACACCCCTTTTGAAAAGCAGCTATTAGCTTGCTACTGGGC
TCTTGTCGAAACTGAACGCCTGACCCATGGAGGCCTTGTGACTCTCCGGCCTGATATTCCCATTTTGGGGTGGGTCAACT
CGGACTCAATGACTAACAAGGTGGGAAGGGCCCAACAAGCCTCGCTTGTCAAATGGAAATGGNTATATTCAAGAACGCAG
CCGGCCTGGCCCCAGCGGCATCTCGGCTTTACATGAAAAAGTGGCAGCTATCCCTTTGGGGGAAACTTTATCCCCCACTC
CGCCGCCTGAAGCAAAGCCGCTGGCTCAATGGGGCCCTCGATTCACAGAGGTTCCCCTAAATGCTGGGCCTGGTTCACTG
ATGGTTCGGCTAAGCTGAAACCCGATGGTGTCCACTGGGCTGCTGCGGCTGTTCAGCCTCAGCGCCAGCTATGCAGAACC
GAAAACGGACGTGGTCGCTCCGCTCAGTGGGCAGAACTCAAGGCCGTTCTCATAGCCTGGCCAATACTCCCCTTGATGAA
CCTTGTTATATTTTTACTGACTTNNGGCTGTTGCCAATGGCCTAGCCGTTTGGTCTGCCACTTGGAAAACTACAGACTGG
CAGATTAAAGACACCCCTCTTTGGGGCCGCGAACTGTGGAAACAAATCGCGGCTGCTGATCGAACCGTCTGGGTCACTCA
TGTAGATGCCCACGTAAGGGCCCGTTCTCTGATGAGACCGACTGGAATCAAGCTGCTGATCGAGCCTGCACCGCCCAGAT
TGCCACCATTGCTGCCTGGATCCATCATCGTACCGGACATGGCAACACATCCACCATCATAGACTGGGCACAAAGTAAAG
GACTCTATGTTTCTGATGCAGAGGCTACCACTGCATGCCAGACTTGTGACTCCTGCCAAAAGTTGACCCGTTTGTCTCGC
GGTGAGGGAGGCCACATTGCACGGGGCATTGCCCCCGCCCGCTCCTGGCAGATTGACTACATCGGACCTTTGACCCCCTC
TCGGGGCTATCGGTGGTGCCTCACCGCTGTTGACACNTTTTTCAGGTTACGGTGTTGCTGTTCCAGTCCGATCAGCCGAC
TCCGGCCACACCATTGTGGCCCTTGAAACTAATCTGTGTCATGTTTTCGGCTTTCCGGACCATTTGCAGTCTGACAATGG
TGCGCCTTTTATCGCAAAAGCCACTCAACAATGGGCTGATAGTCAAGGTATTCGATGGACCTTCCACGCTCCCTACCATC
CACAGGCATCTGGTATTGTTGAGCGTTGGAACGGCCTCCTCAAAAATCGACTCAAAAAGATTTCTGACTCTACCTCCCTC
ACCTCCTCCTGGTCCACACACCTTAGTAAGGCAGTTTGGTCACTGAATGCGGCTGTCCCCAGAAAGGGTCATCTCCTCTC
GGCCGCTTCCTGGGTAATGATCAGGACGAAAGGAGAGTGCGGGAGGTTATATAGACCTATTTTGAAAATTCGGGATTCCG
CCTGACCATTCCTGGGCATGATGCTTCTTTCTTTCCCCTAACGGCAACCCCAGGCCGGCCTGGTTGGTACACCCTCCGGG
TGGCAGCCCGGCCAAAAGGGGGCCTAGGGGATTCAAACTTAATTCTGGTTCAGCCACCTGGATTCTCTTGTTGGATTGAC
ATGGTCCTAGATCATAAGGATAATGACCACTTGGTTGAGTACACTGCTCGCCGAGTCCCCCTACAGTGGCCCACGTGGNC
AAAGTGGGGGNCATAATGGGTCTCTGTAAGTTTNTATAAAATGCCCTTGTCCCTCTTGCACCTGACCCTTCCGGACGAAA
GGTCTGGGTGCGAGTAGGAGATGACTGGAAAAAAGGTGAAGTTATAGCTACTGGAATGGGACACACCGATTTTGTGGCGG
TGGAGGGAGAGCAACAACCCTGGCACCTGGGGAGGGAACACCTTAGACCCCGGGAGGTGCGGGGGAGNGAGGGGCATTAA
TGNTCTCTTTGTCTTTTAGATCCAGCACCGCAGCCTGGCAAAACAATCATATGGTCCGCTCGAGTCAAGCAGCAGCTGCG
GCTGGCAATCTGACCCGCTGCTGGGTTTGTCATCCCCGTCCACGTGCTATGAAAACAGAAAAACTCATGTGGACATGGCC
GGTCCTGAACTATTCTGCTGTGCCTGATGCCATCAACGGCAGCTCCCNAACGTGGACGTGTACAAACACANGGACCGGCA
CAACCTTGTTTCAATCTGACTGATACAAATTCATATGCTTCTCCTGATGCCCGAGCGGCCTTGGGTTATGCCATGTATGG
CGATCGAGGCTGCAACTACTCGGTGACACTGCCCATGTGGCTTAACCAAACCAATGTAATGAAATCAAGTTTAACAACAA
ATCCCGAACTGGTGACCTTTCGGGTTATATGTTTGTATGTGGGGGAGAGTGGGCCACGGAATGTCTCTCCATTGGGGATG
GGGGTTGCTTTTTGGCCCATCTATTGCCCCCTGTAATTATTGGCAATGACACCAAAGATCAGCAGGTCAGTCTAAACTCC
CTTGCGCGGGTCGTAATGGATAATAGACTGGCCTTAGACTACATCCTGGCTNTCTAAGGTAAGACCTANTGGTCCCGTTT
ATGGGATTTGTTCAGCTGGTTGGGTCCGGGACCCTGGGGGGCATGGTTGAGGTCAATACTGCAGGTTGGCCTCATCCTGC
TGCTTGGACGTCCTGTTGATAGTAGCCTTAATTAAATGCTGTATGAGACAAATTGAACGGATTTGGTCCCAGCCTCTGTC
GGTCAGATTAATCAGAGTGGCCGACGGAGTGGCGTACTCATGGGAAAATTCGCCAGAAGCCAAGACGGTGTAGAAACGAG
GGGTGGATAT
>HERVL66
TTTTTGGCGTCACGAACAGGATTCGAAAACAAAAGCGTGCCACTTTTCGGCCGCAAGGACAGGGCTGGAGGCTCGGGGAC
TTCCCATATCCCGGGATGGGAACTCCCCCAGTTCTCCCCCTTGGCGATTGAATGGTCCAGGGGAACTGGCCTTTGTGAGA
ATTGGGAATCTAAATTAGTGCAATTTAAACCTTTGGCTGTGCGTGAAGTGCTGCAGGGGATTCCAGTCGGCAAAGGAGAT
GCTGAGGGAATCTCCCGGNGTGGATGGTGCTTGCTTACTGCTTATAAGTTAATGTGTCAAGATAGGGGCTGGTTGCTACA
AGAGAAATGTAAGCTGGAAAAGGAAAATGCTAATCTGACTTCCAGACTGGCCCTGGCCCAATGCCAGGCCTATGTCTTGA
CTGATCAGGCTCAAAGCTATCAGCCTATTGCTGAAAAAAGCAGCTGTCCGAGTGGCCCGGTCAGGGTAAAACTGAAGAAC
TAGTCAGCCGGGGCTTGGAGCAGGTAAAAACCCAGCTCCTATCTCAAGGATGGGAAATTAACCCTAGTAAAATTCAAGGA
CCTGCACAAACTGTAAAATTCCTTGGCATCCTATGGAATGCAGGGAAATAGTCCATTTTACCAAAGGCTAAGGCTAAAAT
ACTAGAATTTGCAACCCCTACCACTAAAAAGGAGGCCCAGAAATTTATTGGCTTGTTTGGATTCTGGAGACATCATATTC
CCCACTTGGGTAACATTTTACAACCTCTGCATGCAGCCACTAGAAAACGCTATGACTTTCACTGGGGAGAGAAAGAGAGC
ATGGCTTTTGAACAAGCTAAACAAGCGGTGCAACTGGCCCTGGATCTATGGCCCATACGGGATGGGCCAGTAGAACTGCA
AGTAACTGTCCTAGATCAACATGCTAATTGGAGCCTTAGGCAGAAACAAGATGGGAAGAGGGTACCTTTGGGGTTTTGGA
CCCGGAAACTGCCAGAGGCCGGCAAAGCTTATACCCCTTTCGAGAAGCAATTGTTAGCTTGCTATTGGGCTTTGCTGGAA
ACGGAACACCTCTGCTTCAACCATGATGTCTTTATGAGGCCTGAAATTCCTATTATGACTTGGGTCATGAGTTCCCCCAA
AACCCACCGGATAGGGCACGCCCAAGAAAGTAGCATCATAAAATGGAAATGGTACATACAAGACCAGGCTAAGCCAAAAC
CAAAGGGGGTATCACTTTTACATGAGGATGTACAAAACTTGCCAGCTCAGGAAACCACCGAGCAAGTCCTGCAGATAGGG
AAGGAAACCTCCCCCGCCCAATGGGGCAAATCCTTTAAAGAACTAAGCCCAGAGGATCAGAAACATGCTTGGTTTACTGA
TGGATCCACCAAATACATTGGTGGGACCCGATGCTGGAAGGCCGTGGCTTATAATCCTGTTAAAAACATAAGCATTTCTG
ATGAAGGAAGGGGTGGGAGCAGCCAGCTGGCTGAACTAGTAGCCGTCCTCCGAGCTATTCAGGAGGAGGCCAGAGGGATT
TGTCACTTGTATACCAACTCTTGGTCAGTAGCAAATGGTCTTACTACCTGGATGCCCCAATGGCAACGAAACAAATGGTT
AATTGGGAATAAAGAGGTTTGGGGAAAACAATACTGGGAAGATATCTGAATCCTGGCGCACACTACCATTATCACTGTTT
TCCATGTTGATGCTCATGCGTCTCTGCTTTCTCTTGACAGACTATTTAATCAGCAGGCAGATCAACAGGCCAAAATTTCC
ACCATAACTGCAAACTTGAATGCGGATGAANTGGATTGGGCTGCGNTCACGCAATGGGTGCATCNCCAGTGNGGACACCT
AGGCGTNCAGGGAACCATGGCTTGGGGACNGCAAAGAGGGATATCGTTACCCNAGGATGCGGTTCACACAACTTTATCCC
AACGCACTACACGCCAACAGTTAAAAACCAAGCCAGTTCCTCAGAGGGCTNTGGGGCACATTCACNGGGGAAAAATGCCA
GGACAAATTTGNCAAATGGACTATACTTGTCCCTTGCCACTTTCTAAAGGGTGCCAATACATATGTACTNCTGTAGACAC
CTGCTCAGGGCTCCTAGTAGCCTGCGCTTATGCTAATGCTAACCAAACTAACACTATTAAAACNTNAAACATCCTAATTC
TATATNATGGTGTGCCCATACAAATTCAAACGGACAGTGGCTCCCATTTCAAAGGTGAGGCTGTACAAACCTTTGCAGCC
CAACATGGCATNGAATGGATTTTCCACATCCCNTGCCACCCGCAGGCAGCTGGCCTAACCGAAAGAATGAACGGGTTATT
GAANAAACAGCTGAAGGTGTTAGGGCAAGGTAAGTTAGAAAAATGGAACGATCACCTGTTTGACACANTACAAANTTTAA
ACAATCGGCCATTAACAACATCTGAAACCCCACTGAGCCAAATGCTTACCCCACACCTACAAATTGCTAAGTGTGCCGGT
GTAGTCCANCCTCTCTCGCTGAAATNCTGGAAAATCCACCCGGAGGCTATACTCCCATGGAGGAGTACAANAGGAGCTGC
CGGCTTGGACTTACATAGTTTNAAGCCTGGGATAATTCCCGCCCAAAGTACATACACGGTGGCCNCNGGCCTAGGAGTTA
TTATAACTTGCAATGAATGCGGATGGATTACAACGCGTTCAAGCCTTGCAATGAGAGGCATTATAATGTATGGTGGTATA
ATTGATAGTGATTACCGGGGAGAGTTAAAGGTCATTTTATACAATACCACTCCAGATTCTTTTGCTATAAAACCGCAGAT
GCGGGTTGCTCAATTGTTAGTGGTACCTTGTCAACAATTAACCCCTGAGGAAATCTCTGCCCCAACAGAGGCTACATACA
GAACTGGGGGATTCAGATCCACTGGTACAGGTAGCTTAAATCCTGGAGCCAAAATATGGGTACAGCGTCCATCAGATCCC
GCCCCTAAGGCTGGTGACCTTGTAGCTATGGGAGCAGAAAATGAAGGCATAGTACAATTTCCTAAAGATGAAAAACAATA
TCATGTTCCCCTCCGTTTTTGTTATTACAGGGAATAACCTGTCTACTAATGGTCAGCACCTGTGTCTTCGTGTCTGAGGC
CGAGAATAAATTCATCAACTGGGTAGCCACCGCTGCAACAGAAGCCAACCGCAGTCAATGTTGGCTATGCGTCGAGTTGC
CAGAGGCCGCCGGGAATGGGCTACCTTGGAGAATCGTCCCTGCCAACATTTCTGAATGGCTATGTCGCTACCAATGGGGC
CGCAACAACAACACTTGCAATCCAACCTGGACTTCCTTTGACCANACTAAGCAATCTATCTTTGCCCAAGTCAGACGAAA
GGTGAACTCCACCCTCGCCTTGCGTCAAAAGCCTTGGTATCCTGCCCAATATNCCTGGAACGGTATATACTGGGAACCTG
CTGTGCTGGTGGCCGGATTCCATATAGCCCCCGCTTTGTCTGGAGGCCTTAAATGGCTCCTCTAATGTTACTCTGGGGTT
TCTCCCGCCAGACAATTGTCAACACATACTCCAAATCAACAACATTGCCCCCAATGAAACACAATCTCTTTCCTACTTTA
ATAACACATTAGTACACTACGATTACAGTAGANCCATTGCTGTCCCCTGGGGGGCCCTCTGGGTATGCGGATCCTACGGG
TGGCGATACCTGCCCCCACATTGGACGGGGAGATGCACTTGGGGGTGGCCATTAATTCCATTCACCATCCGGGATAATAT
TCCCCTCCCCAGTAATCTAGATGCTTACAAACATCGCTGGTTACGAATGCGCCGGACTCCCTGGTGGTGGTACCCTATCA
CAGTATTCTCCCCTGCCGCCGGTACAATCCTGCTTCAGCAACAAATTAAAATATTAAGCTTACATGTAGAAAAAGCTCTT
AATGATAGTAGCACTGGACTTATGTTGTTATCAGATGAATTTGCTCAGCTGCGTACTGTTGTGTTGCAAAATCGAATGGC
ATTAGATATGCTTACCGCAGCCCAAGGAGGGGTTTGCGCCTTACTGCATACTGAATGTTGTGTGTATATCCCTGACAATT
CTCACAATATNACTCTCCTTGCNAAAGCCATGCAAAAACAAGTAAAACAGTTAGAATCTAACCATCAGGACCCCATCATG
GACTGGCTGTCNAACTGGCATTGGCGTTGGCCATGGTGGGTGTGGTTTTTATTAATTGTGCTTTTAATTCTCCTGTGCTT
ACCCTGTATCTGTAATCTATATCAACTATGCCTTCCCCATGTATCTGTAAGGGTATTTTCCTACAATTGAGTATCAAATT
GAGGCCGAA
>HERVL74
ATTGGCACTGTGAGCAGGATGGCGTGGCCATGACCGCTGACTCTTGGATAGCTTCTCGGGGGGCTGCTCTTGGCTTACTA
ANTGGTTCCAAACCACCNCGAGAGTGGCTCGGACAGAACCGGAGCTTTNGCTTTAGCCTTGTTGCCTNCTGCTGTGTCTG
TCGGTGNTNGCCATGTNTCCCCACATCGCTCAGAATATTCTAATGAACAGTGCTAACAGATTAAACTCTGGAGGCTCAAT
AAAAGCCTTGGTGGGGGCCCACCCCATGGATATGGGAGNGATGGGCCGCTAGAGCTGCACTTTCCGGCGTCGGAGCGTTC
NGNCGTCTTTCTNGTCACTGTGTTCGGCAGAGGCCGACCCCAGATGCCCTTNNCTCTTTGTTNCCTTTTTTATTACATAT
GATATTNTANAAAACCATTANTTGGGGCAGAGCGNTGGTTTGTCCNTGTGTTTCAGGCAACCTTTNTGNAGAAAGGTGNT
GGCTGGGCTCCCCCACGGTANANAAATGGCATCCTTGTCTCGNGGTCAGTGTTGCTCAAGTGGGCGTAGCCGTCTACCTG
CCTTCTTTGCTGCTNCATACNTCGCTGCTGTCGCCAGNNAACTTCANATTTCCCAGACCCTCAGGAATATCGTGGATTGC
ACCGTTGGAGACCAGCCGCCCAGTGTTTAATTCAAAGAGGNTTCTGGGCAAGGAAANANATATCTCATTCCTGCGNCCCC
CTTCCGAACACCNGCNAAAGTNACCCAGTTGCTTAAGTGACGCAAGGCNCCCAGCCAGTGTGNTTGGGCCTTANTAAGTN
CCGCTNCANGTCAACATGCGAAGGGANNAAACTTGGACCAGGGACTTATTGCCTGTCCCAAGGACAGGCGGCTGCAGCTC
TCTGAAGTGNAANCCCAGATNCCTCCANGAGGNACTTACTGGGAAGCCTTAGGANGAAGAGATGGCCGCCTACAAGGCAG
ACCACTGGGCCGCTTCCCCAACTCCTTTCCTGTAACCACCCATTTTTTTTTTTTTTTTTTTTTTTTTTTAATAGATAAAT
TATGTATATATAATATATAANCGAATTAAAACAAAGTTCTATAATTTGACCCAATTAGAAATCCAAAATTCATATANTAA
TTTNTATACTAAAGAATTTATATAACAAAAGTATAAAAAGGGCACTGATTGGCTTTTGTGCCTCTACAACATAGGTTCTA
ACTTAACTTTAACATTTGCTAAAATGCACCAATTGACAAAACTTCATGGACTTAATCAATACTGGGGCTCAAATTATAGT
TATACCTGGGGATCCCACTAAATTTAAACACTGTACCCCCTATAATCTTAGGAGGGTAACTAAATATAAAATAGAGGAAA
AATAGGTATGCCTCACTTTAACTGTNGNNNNTNNCGCCTTGCCTAAATTTCCCATAGTCATAGTACCCATTGCCCTAAAA
TATCCCATATTGGGCATAGATGCTCTGACACAATAAATAATAAATTAAAATTAAANTAAGTCTTTGGCACTTACAAATTG
GCTTGATAAAATGGGACCCCATGAACCCCCCAGTTAAAATAGTTAATATGGCCCAATGTAAGTTAAAACAGGGCCTTCAA
GGATTAAAACTTATTATATAAAACCTAATTAATAAAGGGGTGATTATCCCCACTGCTTCTCCATTTGACAGCCCAATTTT
GCCTGTTCTTAAACCTGGAAAAAATAAATGGCGCCTCACGGTGGATTACTGCAACCTTAACGCTGTGGTCCCATCCATTA
AGGCCCCCATACCCAATATCCAATATTATTAAAATTACTGACTCTATCCAATCAACAACCGGTAAATATTTTGCTNTTAT
AGATTTGGCTAACATGTTCTGTTCAGTGCCTATTTCAACAGCCTCTCAGCCGCAGTTTGCCTTCACCTCCGAAGGGACAC
AATACACCTTTNCCAGGCTACCCATGGGGTACCTCAACAGCTTTGTCATCGCACACAATCTTTGCAGACAAGATCTTAAC
CGCATCCACCTTTCTCCAGGAGCACAGGTATGACATTACATTGATGACATCCTCCTCCAAGGAGATTCATTTGACACACT
CATTAAGGACATACAAGTCCAACATCTTTTAGTNCTTTTTGGGTTCTGGTGGCAACATATTCCTCATTTACAAATTTTAC
TTAATCTCACTGATGCTGCTACTTACAAATAGCCCACCTTAATGGGGCNTTCTCAACAAAAGGCTCTAAAATCTGTCCAA
ATTAAAATCAACAGGCACTCCTGTTAGTGCCCTCAGAGACTCCTTCACTGTAGAGGCTTTGGCAACCTCTTCTCATGCCT
CCTGGAGTCTCTGGACCACTTATGATGGCCATNAGTTGCCCNAGGGCTTCTGATGCAAGAAACTGCCCCTCTCGGCCTCG
TGCTATACACCATTAAAACAACAANTGCTGGCTACNTACTGGGCTCTCCTGGAAATAGAGGCTCTCACAGACCCTGAGCC
TGTGACCCTCCATACCCAGCTGCCCATTATGCTTTGGGTCATGGAAACAGCACCCCACAAGCTCAGCACGGCTACCGAGG
CCTCCTTAAGACAGGATGGAGCCAAACCTGGGCCCTCTGGCATATTCCACCTGCAGGAGGGGGTGGCCTCCCCTGTCCTC
AGTCCCTTGCCAGATGCCANGGTGCTGGAGGAGGTCACCCCTCCCCCAGACCCCTTGGCTACCTGGGGAGCCCCTTGGGA
TTAACTGAGTGAACAGCAATGGGAGTTCGTAGACTGTACGAATGGCACTGCCACCATCATANGTGATGGAGCTCAGTGGA
ATGTTGCTGCTTTCCATCCCTTAGCCAGGATGTCCCTGATAAAGGACGGGACCCAAGAANCAACACANTTGGCCAAACTT
CAGGCAGTCGTCTTAGCACTGGATGCCCTGGCCAACAAATGGCCCCATCTTCACATTTTTACAAACTATTGGGCCATTGC
CTAAGAGTTGTCCCCTTCAGGGTAAAAAACTCTGGGAATCTCTTGCCTCACAGATACCCAAAATATAAATCAAAATCACA
CATGTCTCTACATATACTAAGGCCACAATACAAGGCCTCGCCAGGACACTCCTTATTCCCTTCGGAGTTNCAGACATTAC
TGATAGTAACCAAGGCACACATTTCACTTCTCAGAATACACAATGCTGGGCTCTTGGAAAAGGCATTCAATAGAACTTTC
ATGTCCCTGATAGGTCCCAGATAGCCGGTTTAACTGAGAGACATAATGGTCTCCTCAAACAACTCCTTTTCAAATTCCAG
TCCGACAAATAAACCCCTAAATGGGTCTCTATCTTGCCCCAGGCCTTAACCTCTCTTAATTCAAGGCCCCTTGGCCGACT
CACACCTCACAACTTTAAAAAAANAAAACCTTCCCATCNCCCTTTCCTATATTTAAAGNGGGATATGTCTCACCTCCATG
TNTATGAAGACTCATTATATATGAGGCCCTTTAATAATGTCTCCTCCTATCTTTATAAATTTTCGATCTTGCCCCCATCC
CATAAGGGCTGGAGGCCAGATCGAGGGCGCATACTCTCCTGGGACCCATTAACCATAGATTGTCCCACAGGCCAGGCAGC
TGCTCATCTGATATGGGACCCATTTGAACCTAAACTTCCACCACCCAAAAACCTTCCTCAATATTTGGGTTATAAGAGGT
GGATAATTAATCCGGGCTCTCCCTCTGATCCCCTCCAGGAAATTAAAATTAGTNCTCCAGGGCCATTCCCACAGACAGTG
TGGACTACCAAGAAGGGAGATAGAAAACTCCACTTAGTAAATNAAAATCACATTCGGAGATAATAATGGAATCAACACCA
TATCCCATAATGACAAAACCAGACAACCCCTCCTTGGTAATAATACACGCCAGGGGANAAGAAAATCAACATCAAACAAC
AAAANCCTGTCAGGTGCAGCTGCACACCATTCTGTTGACTGTTGGTCTTATTACTACTGGTTTGGGTGCTTTCATTGGTT
TACAATCCGGAGGCCCAAACCCTCCAAGTAAGCCATTGTTTCAACCAAACATGGCAAATGCTGAGGCCCACATGCCATCG
AGTTTGGCTAATACAAGCCCTACAGCCCAAAGACCTCGCCGGCTTGCCCGTCACCAACCAAACCGACAACTGAGGCAAAG
GGCCCATAGTAATTGGCTAAATTGGAGGGCCTGCCTACAGGCTAATGCTGGAGCTCCAGCCTCAGCCNCAGATATTTTAA
TTGGCAAACAACCTGACACCCTATTAACNACATGCACCCAAATCAGGCCATATGATTTAAAACCTATTTGCAGCAGAACC
CCTCTCATCACCCATCTGGGCAAAACCTTGGACTGTTGGGAGCTTTTAGATTCGGCCGCCCTTAATTGGGGCTTTAATTG
TGCCAGTCAGGTTCCGGCACTTTGGTCCAATTACAACAGTATNNCAGATGCCGAATCACCTTTCTGCTGTGCACCCACAA
AGCCCTTGACTTAAAAGATATTTGCAAGTCAAGCTCCCAGGCGCAANGATTGCCTTCAAATTCCACAAGCGGCTCAGCCT
CGTTATAATATAGTGACCACAAAAATGTGGCCCACATCAACTCGAGTGGGTACCCACTTGAAAAGGATACCCCAGTCCCA
CATCCCAGATGACATCGCCCCGGCCCAAGANCTCACCGCTGGAGATGACTTCGACACCCCGACCCCATNTTGGAGATGAC
TTCACCTCAGACACTAAAACCTCCGCCCCAGCGACGCCCATGGGCTGCCTCTCCTAAGGCGCAAAATGGACACGGGACAT
TTATTGCTTTTCTTCTTTGATAAGATTCTATGTTTTTCCTGAGCTCACTGTCTGCTTAGCCCATGATCCTGGTATACTCC
TTGCTCTCTGCCCAAAGTACACCCCTACACTCCCATGCCTAAAGGGAAATCTGGTAGAGGTTACTACTNTNCCTCTAAAA
TTAATGGAGATTATTGCTTTCCCCAGGAGGCACCTGCCTCATATCAGTCAACCCCTTGACCCCCTGGGGAGAGGACCACC
CACTCCCCGGTGCCTCCTNCTCCTACNACCCCNTCCAGCTTTCCACCGCGACCTCCCGCCTTGCTCTCCGACCATGACCA
CCACAACCACTCCTTCCCCTTGGTTAACACAATACCACTAATCTTTACATATACTTTACTAAATTATCAGTTCATACCCT
CCAACAACATAACTGCCGGACCTGCCACCTTGACCCGAGAATACNCCNAGNTATTATTGTCATAAAAACNTTACTGAATA
NTAGCCCATGNCCTTTNNANCATANCTTACTGNACTTGTCNNNGCCCTTAACTCAGGAATACACCAAGATATTATCGGCA
TACAAATTAATAGTCANACTTTTAGAACACNCTACAACTCCACNAAGATATTGTTAGAGACCCCAAAATTTCAGACCTAT
TTTNCTGGCTAATGCCATATAAATGGGAAACTTAGTTACGGGNCAGCCTGCAAGGACTCCTTATACTTCTACTTGTTTTC
TTCCTTTCTACTGTCATAATAAAATGTTTTCTATGCATGTTTAGGGNAACTTATGCCCTACTNTTTAAAAGTCTCCACTA
CTATTTAGGCCACTCAAATACCCCTAATAATTGATGTCAAAACCGACGTCAAGACANAAAGGGGTCAACTAAACATACTG
GTTTT
>MLT2A1
TGTGATGGTTAATACTGAGTGTCAACTTGATTGGATTGAAGGATACAAAGTATTGATCCTGGGTGTGTCTGTGAGGGTGT
TGCCAAAGGAGATTAACATTTGAGTCAGTGGGCTGGGAAAGGCAGACCCACCCTTAATCTGGGTGGGCACNATCTAATCA
GCTGCCAGCGCGGCTAGAATATAAGCAGGCAGAAAAACGTGAAAAGAGAGACTGGCCTAGCCTCCCAGCCTACATCTTTC
TCCCGTGCTGGATGCTTCCTGCCCTCGAACATCGGACTCCAAGTTCTTCAGTTTTGGGACTCGGACTGGCTCTCCTTGCT
CCTCAGCTTGCAGACGGCCTATTGTGGGACCTTGTGATCGTGTGAGTTAATACTTAATAAACTCCCCTTTATATATATAT
NTATTCCATTAGTTCTGTCCCTCTAGAGAACCCTGACTAATACA
>MLT2A2
TGTGATGGTTAATACTGAGTGTCAACTTGATTGGATTGAAGGATGCAAAGTATTGTTCCTGGGTGTGTCTGTGAGGGTGT
TGCCAAAGGAGATTAACATTTGAGTCAGTGGACTGGGAGAGGCAGACCCACCCTCAATCTGGGTGGGCACCATCTAATCA
GCTGCCAGCGCGGCCAGAATANAAAGCAGGCAGAAGAACGTGGAAAGACTAGACTGGCTNAGTCTTCCGGCCTNCATCTT
TCTCCCGTGCTGGATGCTTCCTGCCCTCGAACATCGGACTCCAAGTTCTTCAGCTTTGGGACTCGGACTGGCTTCCTTGC
TCCTCAGCTTGCAGACGGCCTATTGTGGGACCTCACCTTGTGATCGTGTGAGTCAATACTCCTTAATAAACTCCCCTTTA
TATATACATCTATCCTATTAGTTCTGTCCCTCTAGAGAACCCTGACTAATACA
>MLT2B1
TGTGATGGTTAATTTTATGTGTCAACTTGACTGGGCCANGGGATGCCCAGATAGCTGGTNAAACATTATTTCTGGGTGTG
TCTGTGAGGGTGTTTCCGGAAGAGATTAGCATTTGAATCGGTAGACTGAGTAAAGNAGATCGCCCTCCCCAATGTGGGTG
GGCATCATCCAATCCGTTGAGGGCCTGAATAGAACAAAAAGGCGGAGGAAGGGNGAATTCGCTCTCTCTGCTTGAGCTGG
GACATCCGTCTTCTCCTGCCCTCGGACATCGGCGCTCCTGGTTCTCGGGCCTTCGGACTCGGACTGGGACTTACACCATC
GGCTCCCCTGGTTCTCAGGCCTTCGGACTCGGACTGGAACTACACCACCGGCTTTCCTGGGTCTCCAGCTTGCAGACGGC
AGATCGTGGGACTTCTCAGCCTCCATAATCGCGTGAGCCAATTCCTCATAATAAATCTCTTTCTATATATCTATATATAT
CCTATTGGTTCTGTTTCTCTGGAGAACCCTGACTAATACA
>MLT2B2
TGTGATGGTTAATTTTATGTGTCAACTTGACTGGGCTAAGGGATGCCCAGATAGCTGGTAAAACATTATTTCTGGGTGTG
TCTGTGAGGGTGTTTCCGGAAGAGATTAGCATTTGAATCAGTAGACTGAGTAAAGAAGATCCGCCCTCACCAATGTGGGC
GGGCATCATCCAATCCGTTGAGGGCCCGAATAGAACAAAAAGGCGGAGGAAGGGCGAATTCNCTCTCTCTTCTTGAGCTG
GGACATCCATCTTCTCCTGCCCTCGGACATCGGAGCTCCTGGTTCTCGGGCCTTCGGACTCCGGGACTTACACCAGCGGC
CCCCCTGGTTCTCAGGCCTTCGGACTCGGACTGAATTACACCACCGGCTTTCCTGGTTCTCCAGCTTGCAGACGGCANAT
CGTGGGACTTCTCGGCCTCCATAATCGCGTGAGCCAATTCCCATAATAAATCTCCTCTTATATATCTCTATATATCCTAT
TGGTTCTGTTTCTCTGGAGAACCCTGACTAATACA
>MLT2B3
TGTGATGGTTAATATTAGGTGTCAACTTGATTGGATTGAAGGATGCCNAGATAGCTGGTAAAGTATTGTTTCTGGGTGTG
TCTGTGAGGGTGTTGCCAGAGGAGATTAACATTTGAGTCAGTGGACTGGGAGAGGAAGACCCACCCTCANCGATGTGGGT
GGGCACCATCCAATCGGCTGCCGGCNCGGCTAGAACAAAAAGGCAGAGGAAGGGCGAATTTGCTCTCTCTCCTGGAGCTG
GGACACCCTTCTCCTCCTGCCCTCGGACATCAGANCTCCAGGTTCTTCGGCCTTTGGACTCTNGGACTTACACCAGCGGT
TTNCCGGGCTCTCGGGCCTTCGGCCACAGACTGAAGGCTGCACCGTCGGCTTCCCTGCTTTTGAGGCTTTNGGACTCGGA
CTGAGCCACGCTACCGGCTTCCCTGGCTCCCCAGCTTGCAGACGGCCTATCGTGGGACTTCNCGGCCTTCGTGATCGTGT
GAGCCAATTCCCCTAATAAATCCCCTTTATCTATCCTATTAGTTCTGTCCCTCTGGAGAACCCTGACTAATACA
>MLT2B4
TGTGATGGTTAATTTTATGTGTCAACTTGACTGGGCCACGGGGTGCCCAGATATTTGGTCAAACATTATTCTGGGTGTGT
CTGTGAGGGTGTTTCTGGNATGAGATTAACATTTGAATCGGTAGACTGAGTAAAGCAGATTGCCCTCCCTAATGTGGGTG
GGCCTCATCCAATCAGTTGAAGGCCTGAATAGAACAAAAAGGCTGACCCTCCCCCGAGTAAGAGGGAATTCCTCCTGCCT
GACTGCCTTCGAGCTGGGACATCGGTCTTTTTCCTGCCTTCGGACTCGAACTGAAACATCGGCTCTTCCTGGGTCTCGAG
CCTGCCGGCCTTCGGACTGGAACTACACCATCGGCTCTCCTGGTTCTCAGGCCTTCGGACTCGGACTGGAACTACACCAT
CGGCTCTCCTGGGTCTCCAGCTTGCCGACTCGNNNTGCAGATCTTGGGACTTNTCAGCCTCCATAATCGCGTGAGCCAAT
TCCTTATAATAAATCTCTCTCTTNTATATATATACCACATCCTATTGGTTCTGTTTCTCTGGAGAACCCTAATACA
>MLT2B5
TGTGATGGTTGATTTTGGGTGTCAACTTGACTGGATTAAGGGATACCCAGATAGCTGGTAAAGCATTATTTATTCTCAAT
CANCGCATNAATTATTCTCAATGCTTCAGTAGGCACTGAGCCCGTCCCTCTTCTGCTGAAAGGGAAACCCAGGTGGTTTG
GCATTTGATTAGAATGATTGGGCTGCCCCAGGTGTGTCTGTGAGGGTGTTTCCGGAGGAGATTGGCGTGTGAGTCGGTGG
ACTGAGTGGGGAAGATCCGCCCTCAATGTGGGCGGGCACCATCCAATCGGCTGGGGGCCCGGATGGAACAAAAAGGCAGA
GGAAGGGCGAATTCTTGCNCTCTCTCTTCCGGAGCCGGGACGCCCTTCTTCTCCTGCCCTTGGACGTCAGAACTCCAGGT
TCTCCGGCCTTTGGACTCCGGGACTTGCACCAGCGGCCCCCGGGCTCTCAGGCCTTCGGCCTCGGACTGAGNNACTGNGA
GTTACACCATCGGCTTCCCTGGTTCTNAGGCCTTCGGACTTGGACTGAGCCACGCCACCGGCTTCCCTGGNTCTCCAGCT
TGCAGATGCAGNCGGCCTATCGTGGGACTTCTCAGCCTCCATAATCGCGTGAGCCAATTCCCCTAATAAATCCCTTCTCA
TATATCTNTCTATATATATATATATNTNTNTATATATCCTATTGGTTCTGTCTCTCTGGAGAACCCTGACTAATACA
>MLT2C1
TGTGATGGTTAGTTTTATGTGTCAACTTGGCTAGGCTATAGTACCCAGTTATTTAATCAAACACTAATCTAGGTGTTGCT
GTGAAGGTATTTTGTAGATGTGGTTAACATCTACAATCAGTTGACTTTAAGTAAAGGAGATTACCCTCGATAATGTGGGT
GGGCCTCATCCAATCAGTTGAAGGCCTTAAGAGCAAAAACTGAGGTTTCCCGGAGAAGAAGAAATTCTGCCTCAAGACTG
CAGCATCAACTCCTGCCTGAGTTTCCAGCCTGCCGGCCTGCCCTACGGATTTCGGACTTGCCAGCCCCCACAATCGCGTG
AGCCAATTCCTTAAAATAAATCTCTTTCTACACACATCCTATTGGTTCTGTTTCTCTGGAGAACCCTGACTGATACA
>MLT2C2
TGTGATGGTTAATTTTATGTGTCAACTTGGCTAGGCTATGGTGCCCAGTTGTTTGGTCAAACACTAGTCTAGATGTTGCT
GTGAAGGTATTTTTTAGATGTGATTAACATTTACAATCAGTNGACTTTGAGTAAAGCAGATTACCCTCCATAATGTGGGT
GGGCCTCATCCAATCAGTTGAAGGCCTTAAGAGCAAAGACTGAGGTTTCCCGAAGAAGAAGGAATTCTGCCTCAAGACTG
CAACATAGAAATCCTGCCTGAGTTTCCAGCCTGCTGGCCTGCCCTGCGGATTTCGGACTCAAGACTGCAACATCAACTCT
TACCTGAATTTCCAGCCTGCCGGCCTGCCCTACAGATTTCGGACTTGCCAGCCCCCACAATCGCGTGAGCCAATTCCTTA
AAATAAATCTCTCTCTACACATATCCTATTGGTTCTGTTTCTCTGGAGAACCCTGACTAATACA
>MLT2D
TGTGATGGTTAATTTTATGTGTCAACTTGGCTAGGCCACGGTGCCCAGATATTTGGTCAAACATTANTCTGGATGTTTCT
GTGAAGGTATTTTTTAGATGAGATTAACATTTAAATCAGTAGACTTTGAGTAAAGCAGATTACCCTCCATAATGTGGGTG
GGCCTCATCCAATCAGTTGAAGGCCTTAAGAGAAAAAGACTGANNTCCCCCGAGGAAGAGGGAATTCTGCCNNCAGACTG
CCTTCGGACTCGAGCTGCAACATCAACTCTTCCCTGGGTCTCCAGCCTGCCGGCCTACCCTGCAGATTTTGGACTTGCCA
GCCTCCACAATCGCGTGAGCCAATTCCTTAAAATAAATCTCTCTCTACACACATCCTATTGGTTCTGTTTCTCTGGAGAA
CCCTGACTAATACA
>MLT2E
TGTGCTGGATTGTNCTGTTGTCAACTTGGTTAAGCTGGGAACTACGTTTCCCAGAATCCCCTTCCCTGTATGGTTCTGGG
TTAGAGTTGGCCAAAGAGGAACTTGCGCGAGATTTGGGAGGCGGAAGTGAAGCAGCAGCCATTACTCTCTGAAGGTCGTC
GCGGTCAGACGCGGTGAGAGACAGACGCAGAGGTGCCCAGCGGGTTCCAGCTTGTCCTCGCTCTCCCCCGCTCCGCGTCC
AGCTCTTCTTCCCGACTGCCGGCCCTGCTGACCAACAGCGGCCCCAGGCCCACCACCAGACGCTTGGCTGCGGACCCACA
GAGGCGGTAGCCACGCAGAGGCAACAGCTTTCCATAGACCTCTCCACNAGCTCCCCTTCGTGGTCCCACTTCAGCGGCTG
GACGTGCCTGGCTTCTCAGATTTCCCCGCAAGCTCCGACTCGTCCACCCGCGCCAGTGCTTCAGGAGGGGCTGGTTAGTG
ACTTTCTCTGATCCTCCAACTCCCCCTTCCAGACCTTCACTTCCCCAGCTCCTCCCACAATTGTGTAAGGTCTAATTCCT
ATAATAAATCCCTTATCCCATAACACTCATAGTGGCTCTGCTTCCCTGACTGAACCCTGACTGATACA
>MLT2F
TGTGGTGGCTTTGTAATGTGTCAACTTGGCTAGGCTGAACTACGTTTCCCAGAATTCCCTTCCCTGTATGTTTCCGGTTA
GGGTGGGCCACAAGAGANATTCTGCGCGAGATTTGGAGGGCGGAAGTGAAGCAGCAGCCATNTTGTTTTTNACGCTCGGA
AGGTCGGNGCAGGGNCNGCAGGCGCTNTTGCAGCTCACGCACGTTGTCGCTNATCTGCTGGCTCACCTCGTTGGCGTGGG
GCAGCAGCCGGGCCTGCAGCTGCTCCACCTTCCCCTGGATCCTCCTTCAGCTTCTCCGACTCCTGGGCCAGGTGTGTGTT
TAGCTCCGTGACGAAGGGCGCCAGCTTCTCCTGCAGGACACCCGCATCATCAAGGTCGGAGGCAGCGAGAGACTGACACG
GGTTCCAGTCCGTCCTCGTGGGTTCCAGCTCGTGCTCGTGGGTTCCAGCTTGTCCTTGCTCTCCCCCACTTCACATCCAT
CTTCCCTTCCCGACTGCCTGCCCTGCGGACTTCAAGCTCCAGCATCAGACGCAAAGACAACAGCCTTACAGAGACTGCTT
AACCAGCTCCCACAATTGCGTAAGGTCAAATCCCTGTAACAAATCCCTTATTATATATATCTCCTAGTGGTTCTGCTTCT
CTGATTGAACCCTGACTGATACA
```
